# The marginal brain

**DOI:** 10.64898/2026.10.19.760208

**Authors:** Fabio Lokwani-Di Matteo, Pier Luigi Sacco

## Abstract

Goal-directed cognition raises the brain’s energy use only a few percent above resting use, a figure often read as evidence that cognition is metabolically cheap. Models of endogenous precision derive the precision of neural representations from a cost on encoding activity whose unit price is a free parameter. Embedding endogenous precision in a regulated, shared energy budget makes this cost the shadow price of energy at the margin of the budget. Neither the task’s share of the budget nor the net whole-brain increment identifies this price; when tasks face a common price ratio and coding technology is stable, imprecision changes by the exact fourth root of that ratio, so that the cost of information rescales while its shape is preserved; and the co-movement of imprecision and stimulus-linked task energy separates price changes from changes in coding technology. In 12,960 published estimation trials, response variance at matched numerosities rises with prior width in line with the ratios that the calibrated model predicts out of sample, and simulations indicate that a doubled price is detectable with existing paradigms when state-dependent lapses are modeled.

## Supplementary material for "The marginal brain": Replication package: complete_case_sensitivity.json

```
{
  "analysis": "pair_specific_fixed_numerosity_complete_case_sensitivity",
  "contrasts": [
    {
      "attempted_bootstrap_draws": 500000,
      "bootstrap_reps": 500000,
      "familywise_95_ci_variance_ratio": [
        1.36330448566587,
        5.369056497408187
      ],
      "familywise_ci_log_critical": 0.6853703363864074,
      "familywise_interval_excludes_one": true,
      "log_variance_ratio": 0.9952818578908533,
      "matched_participants": 24,
      "matched_participants_by_order": {
        "Narrowing": 10,
        "Widening": 14
      },
      "numerosity": 50,
      "p_value_bonferroni": 0.000503998992002016,
      "p_value_centered_two_sided": 7.999984000032e-06,
      "pooled_residual_variance_width_1": 12.671987734487733,
      "pooled_residual_variance_width_2": 34.2838955026455,
      "residual_df_width_1": 110,
      "residual_df_width_2": 72,
      "significant_familywise": true,
      "tail_exceedances": 3,
      "valid_bootstrap_draws": 500000,
      "variance_ratio_width_2_over_width_1": 2.705486796624605,
      "width_1": 20,
      "width_2": 40
    },
    {
      "attempted_bootstrap_draws": 500000,
      "bootstrap_reps": 500000,
      "familywise_95_ci_variance_ratio": [
        1.2758246067117194,
        5.360630275092543
      ],
      "familywise_ci_log_critical": 0.7177444184433693,
      "familywise_interval_excludes_one": true,
      "log_variance_ratio": 0.9613371383630079,
      "matched_participants": 29,
      "matched_participants_by_order": {
        "Narrowing": 14,
        "Widening": 15
      },
      "numerosity": 51,
      "p_value_bonferroni": 0.002141995716008568,
      "p_value_centered_two_sided": 3.3999932000136e-05,
      "pooled_residual_variance_width_1": 12.940463592844548,
      "pooled_residual_variance_width_2": 33.84178403755869,
      "residual_df_width_1": 126,
      "residual_df_width_2": 71,
      "significant_familywise": true,
      "tail_exceedances": 16,
      "valid_bootstrap_draws": 500000,
      "variance_ratio_width_2_over_width_1": 2.615191008788245,
      "width_1": 20,
      "width_2": 40
    },
    {
      "attempted_bootstrap_draws": 500000,
      "bootstrap_reps": 500000,
      "familywise_95_ci_variance_ratio": [
        1.7084274010075886,
        5.991826984039432
      ],
      "familywise_ci_log_critical": 0.6274115362302264,
      "familywise_interval_excludes_one": true,
      "log_variance_ratio": 1.162984835075064,
      "matched_participants": 30,
      "matched_participants_by_order": {
        "Narrowing": 13,
        "Widening": 17
      },
      "numerosity": 52,
      "p_value_bonferroni": 0.000125999748000504,
      "p_value_centered_two_sided": 1.999996000008e-06,
      "pooled_residual_variance_width_1": 13.126468253968255,
      "pooled_residual_variance_width_2": 41.99772727272727,
      "residual_df_width_1": 140,
      "residual_df_width_2": 66,
      "significant_familywise": true,
      "tail_exceedances": 0,
      "valid_bootstrap_draws": 500000,
      "variance_ratio_width_2_over_width_1": 3.1994689249357657,
      "width_1": 20,
      "width_2": 40
    },
    {
      "attempted_bootstrap_draws": 500000,
      "bootstrap_reps": 500000,
      "familywise_95_ci_variance_ratio": [
        1.1214597433022258,
        7.76166548584362
      ],
      "familywise_ci_log_critical": 0.9672828783515284,
      "familywise_interval_excludes_one": true,
      "log_variance_ratio": 1.0819140572794477,
      "matched_participants": 25,
      "matched_participants_by_order": {
        "Narrowing": 10,
        "Widening": 15
      },
      "numerosity": 53,
      "p_value_bonferroni": 0.013103973792052415,
      "p_value_centered_two_sided": 0.00020799958400083199,
      "pooled_residual_variance_width_1": 13.040999118875225,
      "pooled_residual_variance_width_2": 38.475136612021856,
      "residual_df_width_1": 113,
      "residual_df_width_2": 61,
      "significant_familywise": true,
      "tail_exceedances": 103,
      "valid_bootstrap_draws": 500000,
      "variance_ratio_width_2_over_width_1": 2.950321233925542,
      "width_1": 20,
      "width_2": 40
    },
    {
      "attempted_bootstrap_draws": 500000,
      "bootstrap_reps": 500000,
      "familywise_95_ci_variance_ratio": [
        1.4009295773144712,
        4.882995078729574
      ],
      "familywise_ci_log_critical": 0.6243113885819904,
      "familywise_interval_excludes_one": true,
      "log_variance_ratio": 0.9614473886595427,
      "matched_participants": 27,
      "matched_participants_by_order": {
        "Narrowing": 11,
        "Widening": 16
      },
      "numerosity": 54,
      "p_value_bonferroni": 0.000125999748000504,
      "p_value_centered_two_sided": 1.999996000008e-06,
      "pooled_residual_variance_width_1": 15.76755597096506,
      "pooled_residual_variance_width_2": 41.23971704623878,
      "residual_df_width_1": 132,
      "residual_df_width_2": 69,
      "significant_familywise": true,
      "tail_exceedances": 0,
      "valid_bootstrap_draws": 500000,
      "variance_ratio_width_2_over_width_1": 2.6154793502670337,
      "width_1": 20,
      "width_2": 40
    },
    {
      "attempted_bootstrap_draws": 500000,
      "bootstrap_reps": 500000,
      "familywise_95_ci_variance_ratio": [
        0.9678826924064675,
        4.403749776967191
      ],
      "familywise_ci_log_critical": 0.7575503923034136,
      "familywise_interval_excludes_one": false,
      "log_variance_ratio": 0.7249060077237851,
      "matched_participants": 25,
      "matched_participants_by_order": {
        "Narrowing": 11,
        "Widening": 14
      },
      "numerosity": 55,
      "p_value_bonferroni": 0.0758518482963034,
      "p_value_centered_two_sided": 0.0012039975920048159,
      "pooled_residual_variance_width_1": 16.55913348946136,
      "pooled_residual_variance_width_2": 34.18694444444444,
      "residual_df_width_1": 122,
      "residual_df_width_2": 60,
      "significant_familywise": false,
      "tail_exceedances": 601,
      "valid_bootstrap_draws": 500000,
      "variance_ratio_width_2_over_width_1": 2.0645370403108263,
      "width_1": 20,
      "width_2": 40
    },
    {
      "attempted_bootstrap_draws": 500000,
      "bootstrap_reps": 500000,
      "familywise_95_ci_variance_ratio": [
        1.9849844525469336,
        5.845634796563455
      ],
      "familywise_ci_log_critical": 0.5400420562232067,
      "familywise_interval_excludes_one": true,
      "log_variance_ratio": 1.2256531378616278,
      "matched_participants": 30,
      "matched_participants_by_order": {
        "Narrowing": 12,
        "Widening": 18
      },
      "numerosity": 56,
      "p_value_bonferroni": 0.000125999748000504,
      "p_value_centered_two_sided": 1.999996000008e-06,
      "pooled_residual_variance_width_1": 16.339493910647757,
      "pooled_residual_variance_width_2": 55.65869191049913,
      "residual_df_width_1": 156,
      "residual_df_width_2": 83,
      "significant_familywise": true,
      "tail_exceedances": 0,
      "valid_bootstrap_draws": 500000,
      "variance_ratio_width_2_over_width_1": 3.406390198794879,
      "width_1": 20,
      "width_2": 40
    },
    {
      "attempted_bootstrap_draws": 500000,
      "bootstrap_reps": 500000,
      "familywise_95_ci_variance_ratio": [
        1.3986767260679882,
        6.528740165825227
      ],
      "familywise_ci_log_critical": 0.770343700251654,
      "familywise_interval_excludes_one": true,
      "log_variance_ratio": 1.1058702942280436,
      "matched_participants": 28,
      "matched_participants_by_order": {
        "Narrowing": 12,
        "Widening": 16
      },
      "numerosity": 57,
      "p_value_bonferroni": 0.0017639964720070562,
      "p_value_centered_two_sided": 2.7999944000112e-05,
      "pooled_residual_variance_width_1": 11.608839247911106,
      "pooled_residual_variance_width_2": 35.080208333333324,
      "residual_df_width_1": 167,
      "residual_df_width_2": 64,
      "significant_familywise": true,
      "tail_exceedances": 13,
      "valid_bootstrap_draws": 500000,
      "variance_ratio_width_2_over_width_1": 3.021853226165196,
      "width_1": 20,
      "width_2": 40
    },
    {
      "attempted_bootstrap_draws": 500000,
      "bootstrap_reps": 500000,
      "familywise_95_ci_variance_ratio": [
        1.875269189637597,
        7.156257003634129
      ],
      "familywise_ci_log_critical": 0.6696174312517889,
      "familywise_interval_excludes_one": true,
      "log_variance_ratio": 1.29836964817601,
      "matched_participants": 32,
      "matched_participants_by_order": {
        "Narrowing": 15,
        "Widening": 17
      },
      "numerosity": 58,
      "p_value_bonferroni": 0.000125999748000504,
      "p_value_centered_two_sided": 1.999996000008e-06,
      "pooled_residual_variance_width_1": 12.730311934900543,
      "pooled_residual_variance_width_2": 46.63519736842105,
      "residual_df_width_1": 158,
      "residual_df_width_2": 76,
      "significant_familywise": true,
      "tail_exceedances": 0,
      "valid_bootstrap_draws": 500000,
      "variance_ratio_width_2_over_width_1": 3.6633192970369577,
      "width_1": 20,
      "width_2": 40
    },
    {
      "attempted_bootstrap_draws": 500000,
      "bootstrap_reps": 500000,
      "familywise_95_ci_variance_ratio": [
        1.3457817661188771,
        3.4850092113766364
      ],
      "familywise_ci_log_critical": 0.4757478022042968,
      "familywise_interval_excludes_one": true,
      "log_variance_ratio": 0.7727228851543778,
      "matched_participants": 28,
      "matched_participants_by_order": {
        "Narrowing": 13,
        "Widening": 15
      },
      "numerosity": 59,
      "p_value_bonferroni": 0.000125999748000504,
      "p_value_centered_two_sided": 1.999996000008e-06,
      "pooled_residual_variance_width_1": 14.272029560616515,
      "pooled_residual_variance_width_2": 30.908293075684384,
      "residual_df_width_1": 138,
      "residual_df_width_2": 69,
      "significant_familywise": true,
      "tail_exceedances": 0,
      "valid_bootstrap_draws": 500000,
      "variance_ratio_width_2_over_width_1": 2.1656550628913656,
      "width_1": 20,
      "width_2": 40
    },
    {
      "attempted_bootstrap_draws": 500000,
      "bootstrap_reps": 500000,
      "familywise_95_ci_variance_ratio": [
        1.0180050534752616,
        4.525187653210114
      ],
      "familywise_ci_log_critical": 0.7459070821888023,
      "familywise_interval_excludes_one": true,
      "log_variance_ratio": 0.7637519644258943,
      "matched_participants": 28,
      "matched_participants_by_order": {
        "Narrowing": 13,
        "Widening": 15
      },
      "numerosity": 60,
      "p_value_bonferroni": 0.038681922636154734,
      "p_value_centered_two_sided": 0.000613998772002456,
      "pooled_residual_variance_width_1": 15.721242368742368,
      "pooled_residual_variance_width_2": 33.74272300469483,
      "residual_df_width_1": 130,
      "residual_df_width_2": 71,
      "significant_familywise": true,
      "tail_exceedances": 306,
      "valid_bootstrap_draws": 500000,
      "variance_ratio_width_2_over_width_1": 2.1463140261601414,
      "width_1": 20,
      "width_2": 40
    },
    {
      "attempted_bootstrap_draws": 500000,
      "bootstrap_reps": 500000,
      "familywise_95_ci_variance_ratio": [
        1.4636477206867005,
        7.222575509499359
      ],
      "familywise_ci_log_critical": 0.7981399247128094,
      "familywise_interval_excludes_one": true,
      "log_variance_ratio": 1.179071683350137,
      "matched_participants": 28,
      "matched_participants_by_order": {
        "Narrowing": 12,
        "Widening": 16
      },
      "numerosity": 61,
      "p_value_bonferroni": 0.00062999874000252,
      "p_value_centered_two_sided": 9.99998000004e-06,
      "pooled_residual_variance_width_1": 12.365467865467865,
      "pooled_residual_variance_width_2": 40.204519774011295,
      "residual_df_width_1": 143,
      "residual_df_width_2": 59,
      "significant_familywise": true,
      "tail_exceedances": 4,
      "valid_bootstrap_draws": 500000,
      "variance_ratio_width_2_over_width_1": 3.2513545149623906,
      "width_1": 20,
      "width_2": 40
    },
    {
      "attempted_bootstrap_draws": 500000,
      "bootstrap_reps": 500000,
      "familywise_95_ci_variance_ratio": [
        1.257632352941177,
        3.588926723692586
      ],
      "familywise_ci_log_critical": 0.5243111633705287,
      "familywise_interval_excludes_one": true,
      "log_variance_ratio": 0.7535420316716587,
      "matched_participants": 29,
      "matched_participants_by_order": {
        "Narrowing": 14,
        "Widening": 15
      },
      "numerosity": 62,
      "p_value_bonferroni": 0.00062999874000252,
      "p_value_centered_two_sided": 9.99998000004e-06,
      "pooled_residual_variance_width_1": 15.654962962962964,
      "pooled_residual_variance_width_2": 33.25915343915344,
      "residual_df_width_1": 150,
      "residual_df_width_2": 75,
      "significant_familywise": true,
      "tail_exceedances": 4,
      "valid_bootstrap_draws": 500000,
      "variance_ratio_width_2_over_width_1": 2.1245117933424087,
      "width_1": 20,
      "width_2": 40
    },
    {
      "attempted_bootstrap_draws": 500000,
      "bootstrap_reps": 500000,
      "familywise_95_ci_variance_ratio": [
        1.3234231533047194,
        6.499873234286128
      ],
      "familywise_ci_log_critical": 0.7957804982662269,
      "familywise_interval_excludes_one": true,
      "log_variance_ratio": 1.0760021760276712,
      "matched_participants": 26,
      "matched_participants_by_order": {
        "Narrowing": 10,
        "Widening": 16
      },
      "numerosity": 63,
      "p_value_bonferroni": 0.001007997984004032,
      "p_value_centered_two_sided": 1.5999968000064e-05,
      "pooled_residual_variance_width_1": 14.96531152539217,
      "pooled_residual_variance_width_2": 43.89222222222223,
      "residual_df_width_1": 124,
      "residual_df_width_2": 60,
      "significant_familywise": true,
      "tail_exceedances": 7,
      "valid_bootstrap_draws": 500000,
      "variance_ratio_width_2_over_width_1": 2.9329307410506464,
      "width_1": 20,
      "width_2": 40
    },
    {
      "attempted_bootstrap_draws": 500000,
      "bootstrap_reps": 500000,
      "familywise_95_ci_variance_ratio": [
        1.018984978646812,
        5.204602709087258
      ],
      "familywise_ci_log_critical": 0.8153681787926358,
      "familywise_interval_excludes_one": true,
      "log_variance_ratio": 0.8341751916554944,
      "matched_participants": 27,
      "matched_participants_by_order": {
        "Narrowing": 12,
        "Widening": 15
      },
      "numerosity": 64,
      "p_value_bonferroni": 0.038681922636154734,
      "p_value_centered_two_sided": 0.000613998772002456,
      "pooled_residual_variance_width_1": 15.153021700521702,
      "pooled_residual_variance_width_2": 34.89610281923715,
      "residual_df_width_1": 130,
      "residual_df_width_2": 67,
      "significant_familywise": true,
      "tail_exceedances": 306,
      "valid_bootstrap_draws": 500000,
      "variance_ratio_width_2_over_width_1": 2.3029138022045936,
      "width_1": 20,
      "width_2": 40
    },
    {
      "attempted_bootstrap_draws": 500000,
      "bootstrap_reps": 500000,
      "familywise_95_ci_variance_ratio": [
        0.9894166719928492,
        4.757514038199731
      ],
      "familywise_ci_log_critical": 0.7851825003281967,
      "familywise_interval_excludes_one": false,
      "log_variance_ratio": 0.7745427706070058,
      "matched_participants": 28,
      "matched_participants_by_order": {
        "Narrowing": 12,
        "Widening": 16
      },
      "numerosity": 65,
      "p_value_bonferroni": 0.057455885088229824,
      "p_value_centered_two_sided": 0.000911998176003648,
      "pooled_residual_variance_width_1": 15.117092843054381,
      "pooled_residual_variance_width_2": 32.79804305283757,
      "residual_df_width_1": 130,
      "residual_df_width_2": 73,
      "significant_familywise": false,
      "tail_exceedances": 455,
      "valid_bootstrap_draws": 500000,
      "variance_ratio_width_2_over_width_1": 2.1695998955187195,
      "width_1": 20,
      "width_2": 40
    },
    {
      "attempted_bootstrap_draws": 500000,
      "bootstrap_reps": 500000,
      "familywise_95_ci_variance_ratio": [
        1.8467850973804734,
        6.816261158326599
      ],
      "familywise_ci_log_critical": 0.6529323810424945,
      "familywise_interval_excludes_one": true,
      "log_variance_ratio": 1.2663787232326895,
      "matched_participants": 31,
      "matched_participants_by_order": {
        "Narrowing": 14,
        "Widening": 17
      },
      "numerosity": 66,
      "p_value_bonferroni": 0.000125999748000504,
      "p_value_centered_two_sided": 1.999996000008e-06,
      "pooled_residual_variance_width_1": 10.210971487360377,
      "pooled_residual_variance_width_2": 36.22833333333333,
      "residual_df_width_1": 162,
      "residual_df_width_2": 80,
      "significant_familywise": true,
      "tail_exceedances": 0,
      "valid_bootstrap_draws": 500000,
      "variance_ratio_width_2_over_width_1": 3.5479810494210544,
      "width_1": 20,
      "width_2": 40
    },
    {
      "attempted_bootstrap_draws": 500000,
      "bootstrap_reps": 500000,
      "familywise_95_ci_variance_ratio": [
        1.7221902479390903,
        6.476337378494979
      ],
      "familywise_ci_log_critical": 0.6622791252477955,
      "familywise_interval_excludes_one": true,
      "log_variance_ratio": 1.2058760059516458,
      "matched_participants": 25,
      "matched_participants_by_order": {
        "Narrowing": 12,
        "Widening": 13
      },
      "numerosity": 67,
      "p_value_bonferroni": 0.000125999748000504,
      "p_value_centered_two_sided": 1.999996000008e-06,
      "pooled_residual_variance_width_1": 11.821438329430134,
      "pooled_residual_variance_width_2": 39.47986111111111,
      "residual_df_width_1": 122,
      "residual_df_width_2": 68,
      "significant_familywise": true,
      "tail_exceedances": 0,
      "valid_bootstrap_draws": 500000,
      "variance_ratio_width_2_over_width_1": 3.339683379544754,
      "width_1": 20,
      "width_2": 40
    },
    {
      "attempted_bootstrap_draws": 500000,
      "bootstrap_reps": 500000,
      "familywise_95_ci_variance_ratio": [
        1.9250008241913794,
        11.652671467836687
      ],
      "familywise_ci_log_critical": 0.9003045341884826,
      "familywise_interval_excludes_one": true,
      "log_variance_ratio": 1.5552309300795044,
      "matched_participants": 30,
      "matched_participants_by_order": {
        "Narrowing": 15,
        "Widening": 15
      },
      "numerosity": 68,
      "p_value_bonferroni": 0.000125999748000504,
      "p_value_centered_two_sided": 1.999996000008e-06,
      "pooled_residual_variance_width_1": 9.505600907029478,
      "pooled_residual_variance_width_2": 45.02023809523809,
      "residual_df_width_1": 140,
      "residual_df_width_2": 70,
      "significant_familywise": true,
      "tail_exceedances": 0,
      "valid_bootstrap_draws": 500000,
      "variance_ratio_width_2_over_width_1": 4.736180125334867,
      "width_1": 20,
      "width_2": 40
    },
    {
      "attempted_bootstrap_draws": 500000,
      "bootstrap_reps": 500000,
      "familywise_95_ci_variance_ratio": [
        1.539097751801047,
        5.862374877441891
      ],
      "familywise_ci_log_critical": 0.6686792106989978,
      "familywise_interval_excludes_one": true,
      "log_variance_ratio": 1.0998755799785829,
      "matched_participants": 32,
      "matched_participants_by_order": {
        "Narrowing": 14,
        "Widening": 18
      },
      "numerosity": 69,
      "p_value_bonferroni": 0.000125999748000504,
      "p_value_centered_two_sided": 1.999996000008e-06,
      "pooled_residual_variance_width_1": 10.727584906016277,
      "pooled_residual_variance_width_2": 32.22343660355709,
      "residual_df_width_1": 153,
      "residual_df_width_2": 83,
      "significant_familywise": true,
      "tail_exceedances": 0,
      "valid_bootstrap_draws": 500000,
      "variance_ratio_width_2_over_width_1": 3.003792268797187,
      "width_1": 20,
      "width_2": 40
    },
    {
      "attempted_bootstrap_draws": 500000,
      "bootstrap_reps": 500000,
      "familywise_95_ci_variance_ratio": [
        1.2806447219836388,
        5.145734288002524
      ],
      "familywise_ci_log_critical": 0.6954022188433653,
      "familywise_interval_excludes_one": true,
      "log_variance_ratio": 0.9427658590158592,
      "matched_participants": 24,
      "matched_participants_by_order": {
        "Narrowing": 10,
        "Widening": 14
      },
      "numerosity": 70,
      "p_value_bonferroni": 0.0013859972280055438,
      "p_value_centered_two_sided": 2.1999956000088e-05,
      "pooled_residual_variance_width_1": 9.861096109610962,
      "pooled_residual_variance_width_2": 25.314141414141414,
      "residual_df_width_1": 101,
      "residual_df_width_2": 66,
      "significant_familywise": true,
      "tail_exceedances": 10,
      "valid_bootstrap_draws": 500000,
      "variance_ratio_width_2_over_width_1": 2.567071766947833,
      "width_1": 20,
      "width_2": 40
    },
    {
      "attempted_bootstrap_draws": 500000,
      "bootstrap_reps": 500000,
      "familywise_95_ci_variance_ratio": [
        1.2020709623128598,
        6.694901255957716
      ],
      "familywise_ci_log_critical": 0.8586501794373014,
      "familywise_interval_excludes_one": true,
      "log_variance_ratio": 1.04269605067365,
      "matched_participants": 18,
      "matched_participants_by_order": {
        "Narrowing": 5,
        "Widening": 13
      },
      "numerosity": 50,
      "p_value_bonferroni": 0.00755998488003024,
      "p_value_centered_two_sided": 0.00011999976000048,
      "pooled_residual_variance_width_1": 13.212694958705598,
      "pooled_residual_variance_width_2": 37.4825,
      "residual_df_width_1": 94,
      "residual_df_width_2": 40,
      "significant_familywise": true,
      "tail_exceedances": 59,
      "valid_bootstrap_draws": 500000,
      "variance_ratio_width_2_over_width_1": 2.836855018385442,
      "width_1": 20,
      "width_2": 60
    },
    {
      "attempted_bootstrap_draws": 500000,
      "bootstrap_reps": 500000,
      "familywise_95_ci_variance_ratio": [
        1.7282264787863002,
        7.126023457050347
      ],
      "familywise_ci_log_critical": 0.7083288165138313,
      "familywise_interval_excludes_one": true,
      "log_variance_ratio": 1.255424542419987,
      "matched_participants": 21,
      "matched_participants_by_order": {
        "Narrowing": 9,
        "Widening": 12
      },
      "numerosity": 51,
      "p_value_bonferroni": 0.000125999748000504,
      "p_value_centered_two_sided": 1.999996000008e-06,
      "pooled_residual_variance_width_1": 14.497998619737752,
      "pooled_residual_variance_width_2": 50.878231292517015,
      "residual_df_width_1": 92,
      "residual_df_width_2": 49,
      "significant_familywise": true,
      "tail_exceedances": 0,
      "valid_bootstrap_draws": 500000,
      "variance_ratio_width_2_over_width_1": 3.5093279166995353,
      "width_1": 20,
      "width_2": 60
    },
    {
      "attempted_bootstrap_draws": 500000,
      "bootstrap_reps": 500000,
      "familywise_95_ci_variance_ratio": [
        1.6480552205666366,
        6.133065336038492
      ],
      "familywise_ci_log_critical": 0.6570493706148766,
      "familywise_interval_excludes_one": true,
      "log_variance_ratio": 1.1566453091661748,
      "matched_participants": 18,
      "matched_participants_by_order": {
        "Narrowing": 7,
        "Widening": 11
      },
      "numerosity": 52,
      "p_value_bonferroni": 0.000125999748000504,
      "p_value_centered_two_sided": 1.999996000008e-06,
      "pooled_residual_variance_width_1": 13.216903899240853,
      "pooled_residual_variance_width_2": 42.01984126984127,
      "residual_df_width_1": 92,
      "residual_df_width_2": 39,
      "significant_familywise": true,
      "tail_exceedances": 0,
      "valid_bootstrap_draws": 500000,
      "variance_ratio_width_2_over_width_1": 3.1792499658149738,
      "width_1": 20,
      "width_2": 60
    },
    {
      "attempted_bootstrap_draws": 500000,
      "bootstrap_reps": 500000,
      "familywise_95_ci_variance_ratio": [
        1.7861881864239348,
        7.772019361850868
      ],
      "familywise_ci_log_critical": 0.735223089150705,
      "familywise_interval_excludes_one": true,
      "log_variance_ratio": 1.3153069335928405,
      "matched_participants": 24,
      "matched_participants_by_order": {
        "Narrowing": 12,
        "Widening": 12
      },
      "numerosity": 53,
      "p_value_bonferroni": 0.000125999748000504,
      "p_value_centered_two_sided": 1.999996000008e-06,
      "pooled_residual_variance_width_1": 11.826457103502559,
      "pooled_residual_variance_width_2": 44.064130434782605,
      "residual_df_width_1": 110,
      "residual_df_width_2": 46,
      "significant_familywise": true,
      "tail_exceedances": 0,
      "valid_bootstrap_draws": 500000,
      "variance_ratio_width_2_over_width_1": 3.725894411922607,
      "width_1": 20,
      "width_2": 60
    },
    {
      "attempted_bootstrap_draws": 500000,
      "bootstrap_reps": 500000,
      "familywise_95_ci_variance_ratio": [
        0.9821654867786154,
        15.6935418775857
      ],
      "familywise_ci_log_critical": 1.3856223735181386,
      "familywise_interval_excludes_one": false,
      "log_variance_ratio": 1.3676269088336996,
      "matched_participants": 13,
      "matched_participants_by_order": {
        "Narrowing": 9,
        "Widening": 4
      },
      "numerosity": 54,
      "p_value_bonferroni": 0.057455885088229824,
      "p_value_centered_two_sided": 0.000911998176003648,
      "pooled_residual_variance_width_1": 15.861326500297086,
      "pooled_residual_variance_width_2": 62.271929824561404,
      "residual_df_width_1": 68,
      "residual_df_width_2": 19,
      "significant_familywise": false,
      "tail_exceedances": 455,
      "valid_bootstrap_draws": 500000,
      "variance_ratio_width_2_over_width_1": 3.9260228218235746,
      "width_1": 20,
      "width_2": 60
    },
    {
      "attempted_bootstrap_draws": 500000,
      "bootstrap_reps": 500000,
      "familywise_95_ci_variance_ratio": [
        1.082346131198914,
        8.582021648178143
      ],
      "familywise_ci_log_critical": 1.0352692401819998,
      "familywise_interval_excludes_one": true,
      "log_variance_ratio": 1.1144002688938397,
      "matched_participants": 18,
      "matched_participants_by_order": {
        "Narrowing": 9,
        "Widening": 9
      },
      "numerosity": 55,
      "p_value_bonferroni": 0.023813952372095257,
      "p_value_centered_two_sided": 0.000377999244001512,
      "pooled_residual_variance_width_1": 14.884865164703875,
      "pooled_residual_variance_width_2": 45.365196078431374,
      "residual_df_width_1": 93,
      "residual_df_width_2": 34,
      "significant_familywise": true,
      "tail_exceedances": 188,
      "valid_bootstrap_draws": 500000,
      "variance_ratio_width_2_over_width_1": 3.0477398066060264,
      "width_1": 20,
      "width_2": 60
    },
    {
      "attempted_bootstrap_draws": 500000,
      "bootstrap_reps": 500000,
      "familywise_95_ci_variance_ratio": [
        2.2544822081615212,
        9.581578803094443
      ],
      "familywise_ci_log_critical": 0.7234610266250374,
      "familywise_interval_excludes_one": true,
      "log_variance_ratio": 1.536381353772532,
      "matched_participants": 24,
      "matched_participants_by_order": {
        "Narrowing": 10,
        "Widening": 14
      },
      "numerosity": 56,
      "p_value_bonferroni": 0.000125999748000504,
      "p_value_centered_two_sided": 1.999996000008e-06,
      "pooled_residual_variance_width_1": 15.651385366769981,
      "pooled_residual_variance_width_2": 72.74358974358975,
      "residual_df_width_1": 130,
      "residual_df_width_2": 52,
      "significant_familywise": true,
      "tail_exceedances": 0,
      "valid_bootstrap_draws": 500000,
      "variance_ratio_width_2_over_width_1": 4.647741272669337,
      "width_1": 20,
      "width_2": 60
    },
    {
      "attempted_bootstrap_draws": 500000,
      "bootstrap_reps": 500000,
      "familywise_95_ci_variance_ratio": [
        2.5703562554116286,
        16.981959239941506
      ],
      "familywise_ci_log_critical": 0.9440535246497608,
      "familywise_interval_excludes_one": true,
      "log_variance_ratio": 1.8880980347326513,
      "matched_participants": 20,
      "matched_participants_by_order": {
        "Narrowing": 9,
        "Widening": 11
      },
      "numerosity": 57,
      "p_value_bonferroni": 0.000125999748000504,
      "p_value_centered_two_sided": 1.999996000008e-06,
      "pooled_residual_variance_width_1": 12.348554046963137,
      "pooled_residual_variance_width_2": 81.58431372549019,
      "residual_df_width_1": 110,
      "residual_df_width_2": 34,
      "significant_familywise": true,
      "tail_exceedances": 0,
      "valid_bootstrap_draws": 500000,
      "variance_ratio_width_2_over_width_1": 6.606790836823046,
      "width_1": 20,
      "width_2": 60
    },
    {
      "attempted_bootstrap_draws": 500000,
      "bootstrap_reps": 500000,
      "familywise_95_ci_variance_ratio": [
        2.444792144831355,
        10.751127893835163
      ],
      "familywise_ci_log_critical": 0.7405252812262539,
      "familywise_interval_excludes_one": true,
      "log_variance_ratio": 1.6344853882004216,
      "matched_participants": 26,
      "matched_participants_by_order": {
        "Narrowing": 11,
        "Widening": 15
      },
      "numerosity": 58,
      "p_value_bonferroni": 0.000125999748000504,
      "p_value_centered_two_sided": 1.999996000008e-06,
      "pooled_residual_variance_width_1": 13.368523454157785,
      "pooled_residual_variance_width_2": 68.538,
      "residual_df_width_1": 134,
      "residual_df_width_2": 50,
      "significant_familywise": true,
      "tail_exceedances": 0,
      "valid_bootstrap_draws": 500000,
      "variance_ratio_width_2_over_width_1": 5.126818996505092,
      "width_1": 20,
      "width_2": 60
    },
    {
      "attempted_bootstrap_draws": 500000,
      "bootstrap_reps": 500000,
      "familywise_95_ci_variance_ratio": [
        1.6306324842064057,
        27.185177175541238
      ],
      "familywise_ci_log_critical": 1.4068519506506765,
      "familywise_interval_excludes_one": true,
      "log_variance_ratio": 1.8958199173267873,
      "matched_participants": 17,
      "matched_participants_by_order": {
        "Narrowing": 7,
        "Widening": 10
      },
      "numerosity": 59,
      "p_value_bonferroni": 0.000755998488003024,
      "p_value_centered_two_sided": 1.1999976000048e-05,
      "pooled_residual_variance_width_1": 12.475482625482623,
      "pooled_residual_variance_width_2": 83.06182795698926,
      "residual_df_width_1": 74,
      "residual_df_width_2": 31,
      "significant_familywise": true,
      "tail_exceedances": 5,
      "valid_bootstrap_draws": 500000,
      "variance_ratio_width_2_over_width_1": 6.658005181084203,
      "width_1": 20,
      "width_2": 60
    },
    {
      "attempted_bootstrap_draws": 500000,
      "bootstrap_reps": 500000,
      "familywise_95_ci_variance_ratio": [
        0.9196256481658732,
        7.7818215232207155
      ],
      "familywise_ci_log_critical": 1.0677895178248091,
      "familywise_interval_excludes_one": false,
      "log_variance_ratio": 0.9840009219102641,
      "matched_participants": 19,
      "matched_participants_by_order": {
        "Narrowing": 10,
        "Widening": 9
      },
      "numerosity": 60,
      "p_value_bonferroni": 0.13368573262853473,
      "p_value_centered_two_sided": 0.002121995756008488,
      "pooled_residual_variance_width_1": 17.240155006284038,
      "pooled_residual_variance_width_2": 46.11979166666667,
      "residual_df_width_1": 93,
      "residual_df_width_2": 32,
      "significant_familywise": false,
      "tail_exceedances": 1060,
      "valid_bootstrap_draws": 500000,
      "variance_ratio_width_2_over_width_1": 2.6751378772323107,
      "width_1": 20,
      "width_2": 60
    },
    {
      "attempted_bootstrap_draws": 500000,
      "bootstrap_reps": 500000,
      "familywise_95_ci_variance_ratio": [
        1.7982502138428218,
        10.285615665218636
      ],
      "familywise_ci_log_critical": 0.8719661465642645,
      "familywise_interval_excludes_one": true,
      "log_variance_ratio": 1.4587802352467676,
      "matched_participants": 24,
      "matched_participants_by_order": {
        "Narrowing": 11,
        "Widening": 13
      },
      "numerosity": 61,
      "p_value_bonferroni": 0.000251999496001008,
      "p_value_centered_two_sided": 3.999992000016e-06,
      "pooled_residual_variance_width_1": 13.900158110119047,
      "pooled_residual_variance_width_2": 59.78055555555555,
      "residual_df_width_1": 128,
      "residual_df_width_2": 42,
      "significant_familywise": true,
      "tail_exceedances": 1,
      "valid_bootstrap_draws": 500000,
      "variance_ratio_width_2_over_width_1": 4.30071047264106,
      "width_1": 20,
      "width_2": 60
    },
    {
      "attempted_bootstrap_draws": 500000,
      "bootstrap_reps": 500000,
      "familywise_95_ci_variance_ratio": [
        1.0792649237298313,
        9.258097188581175
      ],
      "familywise_ci_log_critical": 1.074609178559774,
      "familywise_interval_excludes_one": true,
      "log_variance_ratio": 1.1508893617886702,
      "matched_participants": 20,
      "matched_participants_by_order": {
        "Narrowing": 10,
        "Widening": 10
      },
      "numerosity": 62,
      "p_value_bonferroni": 0.0282239435521129,
      "p_value_centered_two_sided": 0.000447999104001792,
      "pooled_residual_variance_width_1": 14.548257080610021,
      "pooled_residual_variance_width_2": 45.98708333333333,
      "residual_df_width_1": 102,
      "residual_df_width_2": 40,
      "significant_familywise": true,
      "tail_exceedances": 223,
      "valid_bootstrap_draws": 500000,
      "variance_ratio_width_2_over_width_1": 3.161002935164317,
      "width_1": 20,
      "width_2": 60
    },
    {
      "attempted_bootstrap_draws": 500000,
      "bootstrap_reps": 500000,
      "familywise_95_ci_variance_ratio": [
        1.2078335541264353,
        13.697472300342284
      ],
      "familywise_ci_log_critical": 1.2141915042432503,
      "familywise_interval_excludes_one": true,
      "log_variance_ratio": 1.4030198079432905,
      "matched_participants": 22,
      "matched_participants_by_order": {
        "Narrowing": 12,
        "Widening": 10
      },
      "numerosity": 63,
      "p_value_bonferroni": 0.009575980848038304,
      "p_value_centered_two_sided": 0.000151999696000608,
      "pooled_residual_variance_width_1": 15.411366642616642,
      "pooled_residual_variance_width_2": 62.68518518518519,
      "residual_df_width_1": 108,
      "residual_df_width_2": 36,
      "significant_familywise": true,
      "tail_exceedances": 75,
      "valid_bootstrap_draws": 500000,
      "variance_ratio_width_2_over_width_1": 4.0674644007134,
      "width_1": 20,
      "width_2": 60
    },
    {
      "attempted_bootstrap_draws": 500000,
      "bootstrap_reps": 500000,
      "familywise_95_ci_variance_ratio": [
        1.5798337707644823,
        10.10347339402297
      ],
      "familywise_ci_log_critical": 0.9277798159990818,
      "familywise_interval_excludes_one": true,
      "log_variance_ratio": 1.3850994491262578,
      "matched_participants": 25,
      "matched_participants_by_order": {
        "Narrowing": 11,
        "Widening": 14
      },
      "numerosity": 64,
      "p_value_bonferroni": 0.000125999748000504,
      "p_value_centered_two_sided": 1.999996000008e-06,
      "pooled_residual_variance_width_1": 16.32683080808081,
      "pooled_residual_variance_width_2": 65.22933333333333,
      "residual_df_width_1": 136,
      "residual_df_width_2": 50,
      "significant_familywise": true,
      "tail_exceedances": 0,
      "valid_bootstrap_draws": 500000,
      "variance_ratio_width_2_over_width_1": 3.995223206517745,
      "width_1": 20,
      "width_2": 60
    },
    {
      "attempted_bootstrap_draws": 500000,
      "bootstrap_reps": 500000,
      "familywise_95_ci_variance_ratio": [
        2.1340781235890445,
        8.470410976469832
      ],
      "familywise_ci_log_critical": 0.6892721338551615,
      "familywise_interval_excludes_one": true,
      "log_variance_ratio": 1.447306895056685,
      "matched_participants": 19,
      "matched_participants_by_order": {
        "Narrowing": 9,
        "Widening": 10
      },
      "numerosity": 65,
      "p_value_bonferroni": 0.000125999748000504,
      "p_value_centered_two_sided": 1.999996000008e-06,
      "pooled_residual_variance_width_1": 14.88643410852713,
      "pooled_residual_variance_width_2": 63.291891891891886,
      "residual_df_width_1": 86,
      "residual_df_width_2": 37,
      "significant_familywise": true,
      "tail_exceedances": 0,
      "valid_bootstrap_draws": 500000,
      "variance_ratio_width_2_over_width_1": 4.251648946313981,
      "width_1": 20,
      "width_2": 60
    },
    {
      "attempted_bootstrap_draws": 500000,
      "bootstrap_reps": 500000,
      "familywise_95_ci_variance_ratio": [
        2.000544170926952,
        10.946859042205352
      ],
      "familywise_ci_log_critical": 0.8498166703194494,
      "familywise_interval_excludes_one": true,
      "log_variance_ratio": 1.5432358993343338,
      "matched_participants": 19,
      "matched_participants_by_order": {
        "Narrowing": 7,
        "Widening": 12
      },
      "numerosity": 66,
      "p_value_bonferroni": 0.000125999748000504,
      "p_value_centered_two_sided": 1.999996000008e-06,
      "pooled_residual_variance_width_1": 12.760968852949985,
      "pooled_residual_variance_width_2": 59.71761904761905,
      "residual_df_width_1": 106,
      "residual_df_width_2": 35,
      "significant_familywise": true,
      "tail_exceedances": 0,
      "valid_bootstrap_draws": 500000,
      "variance_ratio_width_2_over_width_1": 4.679708863470346,
      "width_1": 20,
      "width_2": 60
    },
    {
      "attempted_bootstrap_draws": 500000,
      "bootstrap_reps": 500000,
      "familywise_95_ci_variance_ratio": [
        2.1368940336505418,
        11.772715891542944
      ],
      "familywise_ci_log_critical": 0.8532156264955908,
      "familywise_interval_excludes_one": true,
      "log_variance_ratio": 1.6125690151036378,
      "matched_participants": 23,
      "matched_participants_by_order": {
        "Narrowing": 10,
        "Widening": 13
      },
      "numerosity": 67,
      "p_value_bonferroni": 0.000125999748000504,
      "p_value_centered_two_sided": 1.999996000008e-06,
      "pooled_residual_variance_width_1": 11.586532738095235,
      "pooled_residual_variance_width_2": 58.11434108527131,
      "residual_df_width_1": 112,
      "residual_df_width_2": 43,
      "significant_familywise": true,
      "tail_exceedances": 0,
      "valid_bootstrap_draws": 500000,
      "variance_ratio_width_2_over_width_1": 5.0156800484581385,
      "width_1": 20,
      "width_2": 60
    },
    {
      "attempted_bootstrap_draws": 500000,
      "bootstrap_reps": 500000,
      "familywise_95_ci_variance_ratio": [
        1.6148178111368299,
        15.283432356668921
      ],
      "familywise_ci_log_critical": 1.1237736246576402,
      "familywise_interval_excludes_one": true,
      "log_variance_ratio": 1.6029957645270922,
      "matched_participants": 19,
      "matched_participants_by_order": {
        "Narrowing": 11,
        "Widening": 8
      },
      "numerosity": 68,
      "p_value_bonferroni": 0.001511996976006048,
      "p_value_centered_two_sided": 2.3999952000096e-05,
      "pooled_residual_variance_width_1": 8.677947154471546,
      "pooled_residual_variance_width_2": 43.111111111111114,
      "residual_df_width_1": 82,
      "residual_df_width_2": 36,
      "significant_familywise": true,
      "tail_exceedances": 11,
      "valid_bootstrap_draws": 500000,
      "variance_ratio_width_2_over_width_1": 4.967892791199697,
      "width_1": 20,
      "width_2": 60
    },
    {
      "attempted_bootstrap_draws": 500000,
      "bootstrap_reps": 500000,
      "familywise_95_ci_variance_ratio": [
        1.6769759155450852,
        10.790040971066025
      ],
      "familywise_ci_log_critical": 0.9308157276444089,
      "familywise_interval_excludes_one": true,
      "log_variance_ratio": 1.4478078487515138,
      "matched_participants": 16,
      "matched_participants_by_order": {
        "Narrowing": 7,
        "Widening": 9
      },
      "numerosity": 69,
      "p_value_bonferroni": 0.000125999748000504,
      "p_value_centered_two_sided": 1.999996000008e-06,
      "pooled_residual_variance_width_1": 11.96522706052118,
      "pooled_residual_variance_width_2": 50.897435897435905,
      "residual_df_width_1": 85,
      "residual_df_width_2": 26,
      "significant_familywise": true,
      "tail_exceedances": 0,
      "valid_bootstrap_draws": 500000,
      "variance_ratio_width_2_over_width_1": 4.253779359137287,
      "width_1": 20,
      "width_2": 60
    },
    {
      "attempted_bootstrap_draws": 500000,
      "bootstrap_reps": 500000,
      "familywise_95_ci_variance_ratio": [
        1.5551104906744164,
        9.185515240857864
      ],
      "familywise_ci_log_critical": 0.8880406073962814,
      "familywise_interval_excludes_one": true,
      "log_variance_ratio": 1.3295872055992728,
      "matched_participants": 20,
      "matched_participants_by_order": {
        "Narrowing": 9,
        "Widening": 11
      },
      "numerosity": 70,
      "p_value_bonferroni": 0.000251999496001008,
      "p_value_centered_two_sided": 3.999992000016e-06,
      "pooled_residual_variance_width_1": 10.044109023364342,
      "pooled_residual_variance_width_2": 37.96153846153846,
      "residual_df_width_1": 94,
      "residual_df_width_2": 39,
      "significant_familywise": true,
      "tail_exceedances": 1,
      "valid_bootstrap_draws": 500000,
      "variance_ratio_width_2_over_width_1": 3.779482916128581,
      "width_1": 20,
      "width_2": 60
    },
    {
      "attempted_bootstrap_draws": 500000,
      "bootstrap_reps": 500000,
      "familywise_95_ci_variance_ratio": [
        0.5486045785601295,
        3.6059847579199027
      ],
      "familywise_ci_log_critical": 0.9414861262602027,
      "familywise_interval_excludes_one": false,
      "log_variance_ratio": 0.3411087716456288,
      "matched_participants": 15,
      "matched_participants_by_order": {
        "Narrowing": 4,
        "Widening": 11
      },
      "numerosity": 50,
      "p_value_bonferroni": 1.0,
      "p_value_centered_two_sided": 0.22066155867688264,
      "pooled_residual_variance_width_1": 28.82814814814815,
      "pooled_residual_variance_width_2": 40.5469696969697,
      "residual_df_width_1": 45,
      "residual_df_width_2": 33,
      "significant_familywise": false,
      "tail_exceedances": 110330,
      "valid_bootstrap_draws": 500000,
      "variance_ratio_width_2_over_width_1": 1.4065062205382879,
      "width_1": 40,
      "width_2": 60
    },
    {
      "attempted_bootstrap_draws": 500000,
      "bootstrap_reps": 500000,
      "familywise_95_ci_variance_ratio": [
        0.461692675289436,
        3.6167642493977747
      ],
      "familywise_ci_log_critical": 1.0292177933016529,
      "familywise_interval_excludes_one": false,
      "log_variance_ratio": 0.25636197905302094,
      "matched_participants": 19,
      "matched_participants_by_order": {
        "Narrowing": 7,
        "Widening": 12
      },
      "numerosity": 51,
      "p_value_bonferroni": 1.0,
      "p_value_centered_two_sided": 0.4169791660416679,
      "pooled_residual_variance_width_1": 37.62340425531915,
      "pooled_residual_variance_width_2": 48.61773049645391,
      "residual_df_width_1": 47,
      "residual_df_width_2": 47,
      "significant_familywise": false,
      "tail_exceedances": 208489,
      "valid_bootstrap_draws": 500000,
      "variance_ratio_width_2_over_width_1": 1.2922204000075403,
      "width_1": 40,
      "width_2": 60
    },
    {
      "attempted_bootstrap_draws": 500000,
      "bootstrap_reps": 500000,
      "familywise_95_ci_variance_ratio": [
        0.3400795971440014,
        1.891365710330899
      ],
      "familywise_ci_log_critical": 0.8579373728530554,
      "familywise_interval_excludes_one": false,
      "log_variance_ratio": -0.22063820667110534,
      "matched_participants": 17,
      "matched_participants_by_order": {
        "Narrowing": 7,
        "Widening": 10
      },
      "numerosity": 52,
      "p_value_bonferroni": 1.0,
      "p_value_centered_two_sided": 0.310755378489243,
      "pooled_residual_variance_width_1": 52.443243243243245,
      "pooled_residual_variance_width_2": 42.05983709273183,
      "residual_df_width_1": 37,
      "residual_df_width_2": 38,
      "significant_familywise": false,
      "tail_exceedances": 155377,
      "valid_bootstrap_draws": 500000,
      "variance_ratio_width_2_over_width_1": 0.8020067885132333,
      "width_1": 40,
      "width_2": 60
    },
    {
      "attempted_bootstrap_draws": 500000,
      "bootstrap_reps": 500000,
      "familywise_95_ci_variance_ratio": [
        0.3617614584730006,
        2.0118309127809426
      ],
      "familywise_ci_log_critical": 0.8579077240947373,
      "familywise_interval_excludes_one": false,
      "log_variance_ratio": -0.15886251476203947,
      "matched_participants": 21,
      "matched_participants_by_order": {
        "Narrowing": 9,
        "Widening": 12
      },
      "numerosity": 53,
      "p_value_bonferroni": 1.0,
      "p_value_centered_two_sided": 0.5249089501820996,
      "pooled_residual_variance_width_1": 48.29831029185868,
      "pooled_residual_variance_width_2": 41.203947368421055,
      "residual_df_width_1": 62,
      "residual_df_width_2": 38,
      "significant_familywise": false,
      "tail_exceedances": 262454,
      "valid_bootstrap_draws": 500000,
      "variance_ratio_width_2_over_width_1": 0.8531136414386432,
      "width_1": 40,
      "width_2": 60
    },
    {
      "attempted_bootstrap_draws": 500000,
      "bootstrap_reps": 500000,
      "familywise_95_ci_variance_ratio": [
        0.33759212803609284,
        14.871203597972103
      ],
      "familywise_ci_log_critical": 1.892671766256939,
      "familywise_interval_excludes_one": false,
      "log_variance_ratio": 0.8067549322961136,
      "matched_participants": 9,
      "matched_participants_by_order": {
        "Narrowing": 6,
        "Widening": 3
      },
      "numerosity": 54,
      "p_value_bonferroni": 1.0,
      "p_value_centered_two_sided": 0.060171879656240684,
      "pooled_residual_variance_width_1": 33.575793650793656,
      "pooled_residual_variance_width_2": 75.23076923076923,
      "residual_df_width_1": 30,
      "residual_df_width_2": 13,
      "significant_familywise": false,
      "tail_exceedances": 30085,
      "valid_bootstrap_draws": 500000,
      "variance_ratio_width_2_over_width_1": 2.2406251960328847,
      "width_1": 40,
      "width_2": 60
    },
    {
      "attempted_bootstrap_draws": 500000,
      "bootstrap_reps": 500000,
      "familywise_95_ci_variance_ratio": [
        0.3059334029733249,
        4.0371042041789815
      ],
      "familywise_ci_log_critical": 1.289957745938546,
      "familywise_interval_excludes_one": false,
      "log_variance_ratio": 0.10556990788027117,
      "matched_participants": 14,
      "matched_participants_by_order": {
        "Narrowing": 7,
        "Widening": 7
      },
      "numerosity": 55,
      "p_value_bonferroni": 1.0,
      "p_value_centered_two_sided": 0.7466485067029865,
      "pooled_residual_variance_width_1": 39.91414141414142,
      "pooled_residual_variance_width_2": 44.358333333333334,
      "residual_df_width_1": 33,
      "residual_df_width_2": 30,
      "significant_familywise": false,
      "tail_exceedances": 373324,
      "valid_bootstrap_draws": 500000,
      "variance_ratio_width_2_over_width_1": 1.1113437934961405,
      "width_1": 40,
      "width_2": 60
    },
    {
      "attempted_bootstrap_draws": 500000,
      "bootstrap_reps": 500000,
      "familywise_95_ci_variance_ratio": [
        0.47831834920496163,
        3.973325942245784
      ],
      "familywise_ci_log_critical": 1.0585411392227106,
      "familywise_interval_excludes_one": false,
      "log_variance_ratio": 0.3210623735716122,
      "matched_participants": 21,
      "matched_participants_by_order": {
        "Narrowing": 7,
        "Widening": 14
      },
      "numerosity": 56,
      "p_value_bonferroni": 1.0,
      "p_value_centered_two_sided": 0.3213253573492853,
      "pooled_residual_variance_width_1": 52.63629976580796,
      "pooled_residual_variance_width_2": 72.56395891690009,
      "residual_df_width_1": 61,
      "residual_df_width_2": 51,
      "significant_familywise": false,
      "tail_exceedances": 160662,
      "valid_bootstrap_draws": 500000,
      "variance_ratio_width_2_over_width_1": 1.3785915658918895,
      "width_1": 40,
      "width_2": 60
    },
    {
      "attempted_bootstrap_draws": 500000,
      "bootstrap_reps": 500000,
      "familywise_95_ci_variance_ratio": [
        0.9748858188058616,
        7.954940266208162
      ],
      "familywise_ci_log_critical": 1.0496140382794035,
      "familywise_interval_excludes_one": false,
      "log_variance_ratio": 1.024179114520264,
      "matched_participants": 19,
      "matched_participants_by_order": {
        "Narrowing": 8,
        "Widening": 11
      },
      "numerosity": 57,
      "p_value_bonferroni": 0.059849880300239404,
      "p_value_centered_two_sided": 0.0009499981000038,
      "pooled_residual_variance_width_1": 29.907801418439718,
      "pooled_residual_variance_width_2": 83.2875,
      "residual_df_width_1": 47,
      "residual_df_width_2": 32,
      "significant_familywise": false,
      "tail_exceedances": 474,
      "valid_bootstrap_draws": 500000,
      "variance_ratio_width_2_over_width_1": 2.784808513161015,
      "width_1": 40,
      "width_2": 60
    },
    {
      "attempted_bootstrap_draws": 500000,
      "bootstrap_reps": 500000,
      "familywise_95_ci_variance_ratio": [
        0.701794132795146,
        4.135572940819836
      ],
      "familywise_ci_log_critical": 0.8868705269063556,
      "familywise_interval_excludes_one": false,
      "log_variance_ratio": 0.532755350814884,
      "matched_participants": 24,
      "matched_participants_by_order": {
        "Narrowing": 10,
        "Widening": 14
      },
      "numerosity": 58,
      "p_value_bonferroni": 1.0,
      "p_value_centered_two_sided": 0.03784192431615137,
      "pooled_residual_variance_width_1": 39.78187134502924,
      "pooled_residual_variance_width_2": 67.7731884057971,
      "residual_df_width_1": 57,
      "residual_df_width_2": 46,
      "significant_familywise": false,
      "tail_exceedances": 18920,
      "valid_bootstrap_draws": 500000,
      "variance_ratio_width_2_over_width_1": 1.703619918178268,
      "width_1": 40,
      "width_2": 60
    },
    {
      "attempted_bootstrap_draws": 500000,
      "bootstrap_reps": 500000,
      "familywise_95_ci_variance_ratio": [
        0.6745429012461224,
        11.802860619651147
      ],
      "familywise_ci_log_critical": 1.4310309641631926,
      "familywise_interval_excludes_one": false,
      "log_variance_ratio": 1.0373109633223039,
      "matched_participants": 15,
      "matched_participants_by_order": {
        "Narrowing": 7,
        "Widening": 8
      },
      "numerosity": 59,
      "p_value_bonferroni": 0.6196667606664786,
      "p_value_centered_two_sided": 0.009835980328039343,
      "pooled_residual_variance_width_1": 31.773167848699764,
      "pooled_residual_variance_width_2": 89.65178571428571,
      "residual_df_width_1": 47,
      "residual_df_width_2": 28,
      "significant_familywise": false,
      "tail_exceedances": 4917,
      "valid_bootstrap_draws": 500000,
      "variance_ratio_width_2_over_width_1": 2.821619365786798,
      "width_1": 40,
      "width_2": 60
    },
    {
      "attempted_bootstrap_draws": 500000,
      "bootstrap_reps": 500000,
      "familywise_95_ci_variance_ratio": [
        0.431415643908037,
        7.252434319309207
      ],
      "familywise_ci_log_critical": 1.4110102316293456,
      "familywise_interval_excludes_one": false,
      "log_variance_ratio": 0.5703269490602975,
      "matched_participants": 18,
      "matched_participants_by_order": {
        "Narrowing": 10,
        "Widening": 8
      },
      "numerosity": 60,
      "p_value_bonferroni": 1.0,
      "p_value_centered_two_sided": 0.18015963968072063,
      "pooled_residual_variance_width_1": 26.18803418803419,
      "pooled_residual_variance_width_2": 46.322580645161295,
      "residual_df_width_1": 39,
      "residual_df_width_2": 31,
      "significant_familywise": false,
      "tail_exceedances": 90079,
      "valid_bootstrap_draws": 500000,
      "variance_ratio_width_2_over_width_1": 1.7688452792049187,
      "width_1": 40,
      "width_2": 60
    },
    {
      "attempted_bootstrap_draws": 500000,
      "bootstrap_reps": 500000,
      "familywise_95_ci_variance_ratio": [
        0.6363256218522676,
        4.821825876200378
      ],
      "familywise_ci_log_critical": 1.0125987657187796,
      "familywise_interval_excludes_one": false,
      "log_variance_ratio": 0.5605539031020976,
      "matched_participants": 20,
      "matched_participants_by_order": {
        "Narrowing": 8,
        "Widening": 12
      },
      "numerosity": 61,
      "p_value_bonferroni": 1.0,
      "p_value_centered_two_sided": 0.042855914288171426,
      "pooled_residual_variance_width_1": 37.22682926829269,
      "pooled_residual_variance_width_2": 65.20809523809525,
      "residual_df_width_1": 41,
      "residual_df_width_2": 35,
      "significant_familywise": false,
      "tail_exceedances": 21427,
      "valid_bootstrap_draws": 500000,
      "variance_ratio_width_2_over_width_1": 1.7516424718350947,
      "width_1": 40,
      "width_2": 60
    },
    {
      "attempted_bootstrap_draws": 500000,
      "bootstrap_reps": 500000,
      "familywise_95_ci_variance_ratio": [
        0.21476669170530177,
        4.4817100221818915
      ],
      "familywise_ci_log_critical": 1.5191038349488515,
      "familywise_interval_excludes_one": false,
      "log_variance_ratio": -0.01909915997151063,
      "matched_participants": 15,
      "matched_participants_by_order": {
        "Narrowing": 8,
        "Widening": 7
      },
      "numerosity": 62,
      "p_value_bonferroni": 1.0,
      "p_value_centered_two_sided": 0.9567420865158269,
      "pooled_residual_variance_width_1": 40.751287001287004,
      "pooled_residual_variance_width_2": 39.98035714285714,
      "residual_df_width_1": 37,
      "residual_df_width_2": 28,
      "significant_familywise": false,
      "tail_exceedances": 478371,
      "valid_bootstrap_draws": 500000,
      "variance_ratio_width_2_over_width_1": 0.9810820733488609,
      "width_1": 40,
      "width_2": 60
    },
    {
      "attempted_bootstrap_draws": 500000,
      "bootstrap_reps": 500000,
      "familywise_95_ci_variance_ratio": [
        0.3164271625810088,
        4.95432102993225
      ],
      "familywise_ci_log_critical": 1.375461164521016,
      "familywise_interval_excludes_one": false,
      "log_variance_ratio": 0.2247989666129628,
      "matched_participants": 15,
      "matched_participants_by_order": {
        "Narrowing": 8,
        "Widening": 7
      },
      "numerosity": 63,
      "p_value_bonferroni": 1.0,
      "p_value_centered_two_sided": 0.3622152755694489,
      "pooled_residual_variance_width_1": 47.43935185185185,
      "pooled_residual_variance_width_2": 59.397435897435905,
      "residual_df_width_1": 36,
      "residual_df_width_2": 26,
      "significant_familywise": false,
      "tail_exceedances": 181107,
      "valid_bootstrap_draws": 500000,
      "variance_ratio_width_2_over_width_1": 1.2520709828188188,
      "width_1": 40,
      "width_2": 60
    },
    {
      "attempted_bootstrap_draws": 500000,
      "bootstrap_reps": 500000,
      "familywise_95_ci_variance_ratio": [
        0.5963866493228523,
        6.017803118629788
      ],
      "familywise_ci_log_critical": 1.1557941720202876,
      "familywise_interval_excludes_one": false,
      "log_variance_ratio": 0.6389280902369493,
      "matched_participants": 21,
      "matched_participants_by_order": {
        "Narrowing": 9,
        "Widening": 12
      },
      "numerosity": 64,
      "p_value_bonferroni": 1.0,
      "p_value_centered_two_sided": 0.05423989152021696,
      "pooled_residual_variance_width_1": 34.478968253968254,
      "pooled_residual_variance_width_2": 65.31865079365079,
      "residual_df_width_1": 56,
      "residual_df_width_2": 42,
      "significant_familywise": false,
      "tail_exceedances": 27119,
      "valid_bootstrap_draws": 500000,
      "variance_ratio_width_2_over_width_1": 1.894449112065096,
      "width_1": 40,
      "width_2": 60
    },
    {
      "attempted_bootstrap_draws": 500000,
      "bootstrap_reps": 500000,
      "familywise_95_ci_variance_ratio": [
        0.6504941171671296,
        4.254405466871994
      ],
      "familywise_ci_log_critical": 0.9389890255621336,
      "familywise_interval_excludes_one": false,
      "log_variance_ratio": 0.5089660009361361,
      "matched_participants": 14,
      "matched_participants_by_order": {
        "Narrowing": 7,
        "Widening": 7
      },
      "numerosity": 65,
      "p_value_bonferroni": 1.0,
      "p_value_centered_two_sided": 0.08003983992032015,
      "pooled_residual_variance_width_1": 37.02916666666667,
      "pooled_residual_variance_width_2": 61.60061728395062,
      "residual_df_width_1": 36,
      "residual_df_width_2": 27,
      "significant_familywise": false,
      "tail_exceedances": 40019,
      "valid_bootstrap_draws": 500000,
      "variance_ratio_width_2_over_width_1": 1.663570175328924,
      "width_1": 40,
      "width_2": 60
    },
    {
      "attempted_bootstrap_draws": 500000,
      "bootstrap_reps": 500000,
      "familywise_95_ci_variance_ratio": [
        0.8072878199265697,
        2.438318790131006
      ],
      "familywise_ci_log_critical": 0.5526919007486973,
      "familywise_interval_excludes_one": false,
      "log_variance_ratio": 0.33861688063462514,
      "matched_participants": 16,
      "matched_participants_by_order": {
        "Narrowing": 7,
        "Widening": 9
      },
      "numerosity": 66,
      "p_value_bonferroni": 1.0,
      "p_value_centered_two_sided": 0.029423941152117696,
      "pooled_residual_variance_width_1": 39.9859649122807,
      "pooled_residual_variance_width_2": 56.10053763440859,
      "residual_df_width_1": 38,
      "residual_df_width_2": 31,
      "significant_familywise": false,
      "tail_exceedances": 14711,
      "valid_bootstrap_draws": 500000,
      "variance_ratio_width_2_over_width_1": 1.4030057235702393,
      "width_1": 40,
      "width_2": 60
    },
    {
      "attempted_bootstrap_draws": 500000,
      "bootstrap_reps": 500000,
      "familywise_95_ci_variance_ratio": [
        0.3131334879099037,
        7.177279451053415
      ],
      "familywise_ci_log_critical": 1.566023052565646,
      "familywise_interval_excludes_one": false,
      "log_variance_ratio": 0.4048973521527443,
      "matched_participants": 16,
      "matched_participants_by_order": {
        "Narrowing": 8,
        "Widening": 8
      },
      "numerosity": 67,
      "p_value_bonferroni": 1.0,
      "p_value_centered_two_sided": 0.3751212497575005,
      "pooled_residual_variance_width_1": 34.47512345679012,
      "pooled_residual_variance_width_2": 51.68333333333333,
      "residual_df_width_1": 45,
      "residual_df_width_2": 30,
      "significant_familywise": false,
      "tail_exceedances": 187560,
      "valid_bootstrap_draws": 500000,
      "variance_ratio_width_2_over_width_1": 1.4991486077812415,
      "width_1": 40,
      "width_2": 60
    },
    {
      "attempted_bootstrap_draws": 500000,
      "bootstrap_reps": 500000,
      "familywise_95_ci_variance_ratio": [
        0.2706856354045171,
        3.322701308187899
      ],
      "familywise_ci_log_critical": 1.2537876237710064,
      "familywise_interval_excludes_one": false,
      "log_variance_ratio": -0.053009524629376796,
      "matched_participants": 17,
      "matched_participants_by_order": {
        "Narrowing": 10,
        "Widening": 7
      },
      "numerosity": 68,
      "p_value_bonferroni": 1.0,
      "p_value_centered_two_sided": 0.8810742378515243,
      "pooled_residual_variance_width_1": 41.27054263565892,
      "pooled_residual_variance_width_2": 39.13978494623657,
      "residual_df_width_1": 43,
      "residual_df_width_2": 31,
      "significant_familywise": false,
      "tail_exceedances": 440537,
      "valid_bootstrap_draws": 500000,
      "variance_ratio_width_2_over_width_1": 0.9483709795571886,
      "width_1": 40,
      "width_2": 60
    },
    {
      "attempted_bootstrap_draws": 500000,
      "bootstrap_reps": 500000,
      "familywise_95_ci_variance_ratio": [
        0.4994379291486907,
        3.309731891893588
      ],
      "familywise_ci_log_critical": 0.9455695706320965,
      "familywise_interval_excludes_one": false,
      "log_variance_ratio": 0.25129761604832523,
      "matched_participants": 15,
      "matched_participants_by_order": {
        "Narrowing": 6,
        "Widening": 9
      },
      "numerosity": 69,
      "p_value_bonferroni": 1.0,
      "p_value_centered_two_sided": 0.2827954344091312,
      "pooled_residual_variance_width_1": 32.12708333333334,
      "pooled_residual_variance_width_2": 41.305555555555564,
      "residual_df_width_1": 40,
      "residual_df_width_2": 24,
      "significant_familywise": false,
      "tail_exceedances": 141397,
      "valid_bootstrap_draws": 500000,
      "variance_ratio_width_2_over_width_1": 1.285692670168385,
      "width_1": 40,
      "width_2": 60
    },
    {
      "attempted_bootstrap_draws": 500000,
      "bootstrap_reps": 500000,
      "familywise_95_ci_variance_ratio": [
        0.6622781445328421,
        4.305605373458731
      ],
      "familywise_ci_log_critical": 0.9359937011940588,
      "familywise_interval_excludes_one": false,
      "log_variance_ratio": 0.5239240478119088,
      "matched_participants": 14,
      "matched_participants_by_order": {
        "Narrowing": 5,
        "Widening": 9
      },
      "numerosity": 70,
      "p_value_bonferroni": 1.0,
      "p_value_centered_two_sided": 0.056073887852224294,
      "pooled_residual_variance_width_1": 24.305405405405406,
      "pooled_residual_variance_width_2": 41.043103448275865,
      "residual_df_width_1": 37,
      "residual_df_width_2": 29,
      "significant_familywise": false,
      "tail_exceedances": 28036,
      "valid_bootstrap_draws": 500000,
      "variance_ratio_width_2_over_width_1": 1.6886409736308317,
      "width_1": 40,
      "width_2": 60
    }
  ],
  "metadata": {
    "bootstrap_chunk_size": 10000,
    "bootstrap_reps_per_test": 500000,
    "bootstrap_seed": 20261013,
    "caveats": [
      "This is a secondary, post hoc sensitivity analysis; its tests are not confirmatory.",
      "Matched participant support changes across width pairs and numerosities, so the estimand is not a single common-population contrast.",
      "Some order-specific matched supports are small; bootstrap tail inference can be discrete and unstable in those cells.",
      "A positive ratio describes observable within-participant response dispersion and does not by itself identify latent sensory precision or a neural mechanism."
    ],
    "config_file": "config.json",
    "config_sha256": "1dc956f02c916b4a191611d8784e694fe4eb3b757c56446defba5acf4993b10e",
    "data_file": "published_estimation.csv",
    "data_sha256": "2c492fb3a1ba0bfa6e11c8d50e3de759093fbce83e4a81403694221a720e0404",
    "estimand": "At each fixed numerosity and width pair, log ratio of pooled within-participant residual variances among participants with at least two observations in both widths; the participant set may differ by pair and numerosity.",
    "familywise_alpha": 0.05,
    "interval": "95% Bonferroni familywise variance-ratio interval inverted from the centered plus-one bootstrap test.",
    "multiplicity": "Bonferroni correction across all configured width-pair by numerosity tests.",
    "n_participants": 36,
    "n_rows_in_input": 12960,
    "numerosities": [
      50,
      51,
      52,
      53,
      54,
      55,
      56,
      57,
      58,
      59,
      60,
      61,
      62,
      63,
      64,
      65,
      66,
      67,
      68,
      69,
      70
    ],
    "numpy_version": "2.5.4",
    "observed_order_counts_all_participants": {
      "Narrowing": 16,
      "Widening": 20
    },
    "planned_family_size": 63,
    "python_version": "3.13.15",
    "resampling": "Participant clusters sampled with replacement jointly across both widths, within observed order strata; stratum sample sizes fixed to matched support.",
    "rng": "numpy.random.default_rng",
    "runtime_seconds": 60.91072609999901,
    "seed_stream": "NumPy SeedSequence(seed).spawn(family_size), assigned pair-major then numerosity-major.",
    "support_rule": "Include participant only when residual df is positive in both widths at that numerosity.",
    "test": "Centered two-sided cluster-bootstrap tail test on the log variance ratio with plus-one correction.",
    "total_bootstrap_draws_requested": 31500000,
    "variance_estimator": "sum participant-cell SSE divided by sum participant-cell residual df on shared pair-specific support",
    "width_pairs": [
      [
        20,
        40
      ],
      [
        20,
        60
      ],
      [
        40,
        60
      ]
    ],
    "widths": [
      20,
      40,
      60
    ]
  },
  "pairwise_summary": [
    {
      "familywise_ci_excludes_one_count": 19,
      "matched_participants_by_order": {
        "Narrowing": {
          "median": 12.0,
          "range": [
            10,
            15
          ]
        },
        "Widening": {
          "median": 15.0,
          "range": [
            13,
            18
          ]
        }
      },
      "matched_participants_median": 28.0,
      "matched_participants_range": [
        24,
        32
      ],
      "max_bonferroni_p_value": 0.0758518482963034,
      "median_bonferroni_p_value": 0.00062999874000252,
      "median_variance_ratio": 2.9329307410506464,
      "n_numerosity_tests": 21,
      "nonsignificant_numerosity_values": [
        55,
        65
      ],
      "significant_numerosities_familywise": 19,
      "significant_numerosity_values": [
        50,
        51,
        52,
        53,
        54,
        56,
        57,
        58,
        59,
        60,
        61,
        62,
        63,
        64,
        66,
        67,
        68,
        69,
        70
      ],
      "variance_ratio_range": [
        2.0645370403108263,
        4.736180125334867
      ],
      "width_1": 20,
      "width_2": 40
    },
    {
      "familywise_ci_excludes_one_count": 19,
      "matched_participants_by_order": {
        "Narrowing": {
          "median": 9.0,
          "range": [
            5,
            12
          ]
        },
        "Widening": {
          "median": 11.0,
          "range": [
            4,
            15
          ]
        }
      },
      "matched_participants_median": 20.0,
      "matched_participants_range": [
        13,
        26
      ],
      "max_bonferroni_p_value": 0.13368573262853473,
      "median_bonferroni_p_value": 0.000125999748000504,
      "median_variance_ratio": 4.0674644007134,
      "n_numerosity_tests": 21,
      "nonsignificant_numerosity_values": [
        54,
        60
      ],
      "significant_numerosities_familywise": 19,
      "significant_numerosity_values": [
        50,
        51,
        52,
        53,
        55,
        56,
        57,
        58,
        59,
        61,
        62,
        63,
        64,
        65,
        66,
        67,
        68,
        69,
        70
      ],
      "variance_ratio_range": [
        2.6751378772323107,
        6.658005181084203
      ],
      "width_1": 20,
      "width_2": 60
    },
    {
      "familywise_ci_excludes_one_count": 0,
      "matched_participants_by_order": {
        "Narrowing": {
          "median": 7.0,
          "range": [
            4,
            10
          ]
        },
        "Widening": {
          "median": 9.0,
          "range": [
            3,
            14
          ]
        }
      },
      "matched_participants_median": 16.0,
      "matched_participants_range": [
        9,
        24
      ],
      "max_bonferroni_p_value": 1.0,
      "median_bonferroni_p_value": 1.0,
      "median_variance_ratio": 1.4065062205382879,
      "n_numerosity_tests": 21,
      "nonsignificant_numerosity_values": [
        50,
        51,
        52,
        53,
        54,
        55,
        56,
        57,
        58,
        59,
        60,
        61,
        62,
        63,
        64,
        65,
        66,
        67,
        68,
        69,
        70
      ],
      "significant_numerosities_familywise": 0,
      "significant_numerosity_values": [],
      "variance_ratio_range": [
        0.8020067885132333,
        2.821619365786798
      ],
      "width_1": 40,
      "width_2": 60
    }
  ],
  "status": "secondary_post_hoc_sensitivity_not_confirmatory"
}
```
