## Supplementary material for "The marginal brain": Replication package: config.json

```
{
 "seed": 20261006,
 "calibration": {
  "source": "Prat-Carrabin and Woodford, Endogenous precision of the number sense (eLife 10.7554/eLife.101277): published summary SDs of estimates at numerosity 60 and psychometric points for the discrimination task",
  "estimation": {
   "lows": [
    50,
    40,
    30
   ],
   "highs": [
    70,
    80,
    90
   ],
   "x": 60,
   "sd": [
    4.2,
    6.8,
    8.4
   ],
   "alpha": 0.5
  },
  "discrimination": {
   "points": [
    [
     30,
     1.0,
     0.6
    ],
    [
     30,
     7.0,
     0.9
    ],
    [
     80,
     2.4,
     0.6
    ],
    [
     80,
     12.6,
     0.9
    ]
   ],
   "alpha": 0.75
  }
 },
 "empirical_reanalysis": {
  "data_path": "../data/published_estimation.csv",
  "widths": [
   20,
   40,
   60
  ],
  "anchor_number": 60,
  "shared_number_min": 50,
  "shared_number_max": 70,
  "published_sd": [
   4.2,
   6.8,
   8.4
  ],
  "familywise_alpha": 0.05,
  "bootstrap_reps": 500000,
  "participant_equal_weight_bootstrap_reps": 500000,
  "position_sensitivity_bootstrap_reps": 100000,
  "bootstrap_seed": 20261006
 },
 "price_ratios": [
  1.0,
  1.25,
  1.5,
  2.0
 ],
 "power": {
  "label": "illustrative design values",
  "task": "discrimination",
  "lo": 35,
  "hi": 65,
  "trials_per_state": 200,
  "N_grid": [
   20,
   40,
   80
  ],
  "reps": 200,
  "sd_log_nu": 0.2,
  "sd_logit_eta": 0.3,
  "sd_log_f": 0.03,
  "alpha": 0.05
 },
 "estimation_recovery": {
  "label": "illustrative design values",
  "lo": 40,
  "hi": 80,
  "trials_per_state": 120,
  "N": 40,
  "reps": 100,
  "chunk_size": 10,
  "price_ratios": [
   1.0,
   2.0
  ],
  "sd_log_nu": 0.2,
  "sd_log_sigma0": 0.2,
  "sd_log_f": 0.03,
  "alpha": 0.05
 },
 "budget": {
  "label": "normalized units (set point = 1), illustrative",
  "M_min": 0.01,
  "M_max": 0.3,
  "M_points": 60,
  "rho_values": [
   0.5,
   1.0,
   2.0
  ],
  "c_values": [
   10.0,
   100.0
  ],
  "k_values": [
   0.5,
   1.0,
   2.0
  ],
  "baseline": {
   "M": 0.05,
   "c": 100.0,
   "v": 0.05,
   "rho": 1.0,
   "e": 1.0,
   "A": 0.002,
   "k": 1.0
  }
 },
 "numerics": {
  "grid_points": 160,
  "x_min": 10.0,
  "x_max": 90.0,
  "priors": [
   "uniform",
   "loguniform",
   "bimodal"
  ],
  "gammas": [
   0.5,
   1.0,
   2.0
  ],
  "lam0": 0.001,
  "lam1": 0.002,
  "K": 1.0,
  "kappas": [
   0.5,
   1.0,
   2.0
  ]
 },
 "lapse_robustness": {
  "lapse_odds_mult": 1.5,
  "N_grid": [
   40,
   80
  ],
  "reps": 200
 }
}
```
