## Supplementary material for "The marginal brain": Replication package: model_predicted_ratios.json

```
{
 "analysis": "model-predicted response-variance ratios at matched numerosities",
 "numerosities": [
  50,
  51,
  52,
  53,
  54,
  55,
  56,
  57,
  58,
  59,
  60,
  61,
  62,
  63,
  64,
  65,
  66,
  67,
  68,
  69,
  70
 ],
 "parameters": {
  "nu": 1.0628025790435929,
  "sigma0": 3.0198936793534368
 },
 "per_numerosity": {
  "20_40": [
   3.345456268843316,
   3.22917729814061,
   3.1006905467175687,
   2.96911986425003,
   2.842473215897801,
   2.7271860240975,
   2.628040764194552,
   2.548342229119845,
   2.490214614214596,
   2.454913127677739,
   2.4430807818944733,
   2.454913127677837,
   2.4902146142145836,
   2.548342229119736,
   2.62804076419432,
   2.7271860240974486,
   2.842473215897709,
   2.969119864250065,
   3.100690546717369,
   3.2291772981412787,
   3.345456268843162
  ],
  "20_60": [
   6.361730978691582,
   5.9541450387204895,
   5.557503586981089,
   5.1873707981790425,
   4.8553104144627035,
   4.568986553817641,
   4.332812423484299,
   4.148842306975494,
   4.017665953412568,
   3.9391604866188654,
   3.9130360914127125,
   3.939160486619113,
   4.01766595341249,
   4.148842306975166,
   4.332812423483999,
   4.568986553817504,
   4.855310414462579,
   5.187370798178972,
   5.557503586980509,
   5.9541450387214905,
   6.361730978691151
  ],
  "40_60": [
   1.901603389032234,
   1.8438581994704784,
   1.7923438354286387,
   1.7471072355946535,
   1.7081288179980771,
   1.6753483310071018,
   1.6486853942740225,
   1.6280553920767677,
   1.6133814051523923,
   1.604602803336333,
   1.601681008836053,
   1.60460280333637,
   1.6133814051523694,
   1.628055392076709,
   1.648685394274054,
   1.6753483310070834,
   1.7081288179980887,
   1.7471072355946093,
   1.792343835428567,
   1.8438581994704064,
   1.9016033890321926
  ]
 },
 "pred_ratio_20_40_median": 2.7271860240975,
 "pred_ratio_20_40_min": 2.4430807818944733,
 "pred_ratio_20_40_max": 3.345456268843316,
 "pred_ratio_20_60_median": 4.568986553817641,
 "pred_ratio_20_60_min": 3.9130360914127125,
 "pred_ratio_20_60_max": 6.361730978691582,
 "pred_ratio_40_60_median": 1.6753483310071018,
 "pred_ratio_40_60_min": 1.601681008836053,
 "pred_ratio_40_60_max": 1.901603389032234,
 "pred_within_ci_20_40": 21,
 "pred_n_levels_20_40": 21,
 "pred_within_ci_20_60": 21,
 "pred_n_levels_20_60": 21,
 "pred_within_ci_40_60": 21,
 "pred_n_levels_40_60": 21
}
```
