## Supplementary material for "The marginal brain": Replication package: pilot_summary.json

```
{
  "title": "Conditional Gaussian null-size pilot for primary pooled available-cell variance ratios",
  "status": "pilot only; no claim of general finite-sample validity",
  "estimand": "theta[x,w2/w1] = log{(sum_i SSE[i,x,w2] / sum_i df[i,x,w2]) / (sum_i SSE[i,x,w1] / sum_i df[i,x,w1])}; cells with fewer than two trials contribute zero SSE and df",
  "null": "for every x and width contrast, the population ratio of expected pooled available-cell residual variance is 1; width scales correct for unequal df/participant composition",
  "null_generator": "participant-x baseline variances fitted by pooled SSE/df across widths; width-specific scale factors make expected pooled SSE / expected pooled df equal at all widths; independent Gaussian within-cell residual SSE via sigma2 * chi-square(df)",
  "outer_sampling": "empirical participant design/variance profiles resampled with replacement within observed sequence strata; each selected profile retained across all 21 numerosities and widths",
  "inner_test": "release _cluster_bootstrap_log_ratio: centered, two-sided, participant-cluster bootstrap stratified by Widening/Narrowing; plus-one p-values; Bonferroni family size 63",
  "pilot": {
    "outer_cohorts": 100,
    "inner_bootstrap_draws_per_test": 10000,
    "tests_per_cohort": 63,
    "familywise_alpha": 0.05,
    "inner_mc_min_p": 9.999000099990002e-05,
    "seed": 20261019,
    "runtime_seconds": 635.3450969000114,
    "inner_draws_total": 63000000
  },
  "rejection_summary": {
    "familywise_any_bonferroni_rejection_count": 22,
    "familywise_any_bonferroni_rejection_rate": 0.22,
    "familywise_any_bonferroni_rejection_wilson_95": [
      0.150012823846054,
      0.31070353514985793
    ],
    "mean_raw_rejection_fraction_across_63_tests": 0.0906349206349206,
    "mean_raw_rejection_fraction_cohort_t_95": [
      0.08171209191677513,
      0.09955774935306606
    ],
    "mean_bonferroni_rejection_fraction_across_63_tests": 0.0041269841269841265,
    "mean_bonferroni_rejection_fraction_cohort_t_95": [
      0.002474890863081286,
      0.005779077390886967
    ],
    "nominal_per_test_bonferroni_threshold": 0.0007936507936507937,
    "mean_bootstrap_pvalue_across_tests": 0.45763104641916763,
    "pvalue_grid_resolution": 9.999000099990002e-05
  },
  "null_scale_diagnostics": {
    "target_expected_pooled_variance_by_numerosity": {
      "50": 22.840604963728435,
      "51": 26.227616950312534,
      "52": 26.38565336701232,
      "53": 28.888667447426453,
      "54": 26.72623751358418,
      "55": 26.92766668180808,
      "56": 36.05147875954783,
      "57": 27.944379116089994,
      "58": 31.65472843616777,
      "59": 29.068598835218772,
      "60": 25.102935733416,
      "61": 27.705676523007046,
      "62": 25.174642683227688,
      "63": 30.312964468765575,
      "64": 31.28811667118871,
      "65": 27.145677800630374,
      "66": 24.82046712724961,
      "67": 26.703319244986876,
      "68": 24.546298358027972,
      "69": 22.19237603026024,
      "70": 19.40107258320404
    },
    "unadjusted_expected_pooled_variance_by_numerosity_and_width": {
      "50": {
        "20": 19.56963065889841,
        "40": 23.475699332898703,
        "60": 25.93711334755779
      },
      "51": {
        "20": 22.360923203484724,
        "40": 26.550167608900484,
        "60": 30.38921624904329
      },
      "52": {
        "20": 21.843851834846784,
        "40": 27.64168624541864,
        "60": 30.423543997155104
      },
      "53": {
        "20": 22.336327262733516,
        "40": 32.64140696015059,
        "60": 33.06754051913695
      },
      "54": {
        "20": 23.493608947767765,
        "40": 31.869218049188405,
        "60": 25.497190431400963
      },
      "55": {
        "20": 22.01398686376708,
        "40": 30.48508895782138,
        "60": 29.094439761018705
      },
      "56": {
        "20": 34.347060362358526,
        "40": 37.757278431676234,
        "60": 36.13091783192514
      },
      "57": {
        "20": 22.840097259514078,
        "40": 29.4392160800484,
        "60": 32.453325360938145
      },
      "58": {
        "20": 29.039928865843155,
        "40": 34.69464989140975,
        "60": 31.48166684889185
      },
      "59": {
        "20": 25.769467991178605,
        "40": 27.883350078483367,
        "60": 34.18392218295444
      },
      "60": {
        "20": 22.536055373748827,
        "40": 25.57023932857266,
        "60": 27.451169332211
      },
      "61": {
        "20": 25.27827130994266,
        "40": 29.269645014010102,
        "60": 28.74361928265337
      },
      "62": {
        "20": 22.43054178129158,
        "40": 22.960673338830482,
        "60": 30.97886926268176
      },
      "63": {
        "20": 24.90975324734561,
        "40": 33.81145371515609,
        "60": 33.071352952235884
      },
      "64": {
        "20": 27.65164956751522,
        "40": 31.83347129994938,
        "60": 34.79631259597719
      },
      "65": {
        "20": 23.99543093590713,
        "40": 25.59421146502779,
        "60": 32.57105023390738
      },
      "66": {
        "20": 22.44138029991088,
        "40": 21.905190736346988,
        "60": 31.1052178760393
      },
      "67": {
        "20": 22.000428040930146,
        "40": 30.5164504834082,
        "60": 28.361591390951855
      },
      "68": {
        "20": 22.27878770818763,
        "40": 25.58754001752216,
        "60": 25.944059765144832
      },
      "69": {
        "20": 19.20666418241827,
        "40": 21.74650485267922,
        "60": 26.167967903153087
      },
      "70": {
        "20": 17.702296669364916,
        "40": 18.710972458164484,
        "60": 22.047088586017157
      }
    },
    "width_scale_factors_by_numerosity": {
      "50": {
        "20": 1.1671454286411223,
        "40": 0.9729467326973195,
        "60": 0.8806147645523968
      },
      "51": {
        "20": 1.172921918815285,
        "40": 0.9878512759942117,
        "60": 0.8630567085170625
      },
      "52": {
        "20": 1.2079212753549329,
        "40": 0.9545601933523684,
        "60": 0.8672774404415092
      },
      "53": {
        "20": 1.2933490411212332,
        "40": 0.8850313187386325,
        "60": 0.8736261298510518
      },
      "54": {
        "20": 1.137596082960407,
        "40": 0.8386223180102407,
        "60": 1.0482032357835627
      },
      "55": {
        "20": 1.223207174986029,
        "40": 0.8833061540041663,
        "60": 0.9255262140461041
      },
      "56": {
        "20": 1.049623414033336,
        "40": 0.9548219643209946,
        "60": 0.9978013547082626
      },
      "57": {
        "20": 1.2234789895410678,
        "40": 0.9492229358317904,
        "60": 0.8610636600502191
      },
      "58": {
        "20": 1.090041528076887,
        "40": 0.9123806850694102,
        "60": 1.0054972180509563
      },
      "59": {
        "20": 1.1280247945036943,
        "40": 1.0425074014922626,
        "60": 0.850358793810782
      },
      "60": {
        "20": 1.113901049544687,
        "40": 0.9817247078077018,
        "60": 0.9144577933866155
      },
      "61": {
        "20": 1.0960273423487474,
        "40": 0.946566878749146,
        "60": 0.9638896288793835
      },
      "62": {
        "20": 1.1223377004752,
        "40": 1.09642440845378,
        "60": 0.8126391725198941
      },
      "63": {
        "20": 1.2169114710919802,
        "40": 0.8965294637768767,
        "60": 0.9165928141054834
      },
      "64": {
        "20": 1.1315099518672318,
        "40": 0.9828685152297061,
        "60": 0.8991790893040182
      },
      "65": {
        "20": 1.1312852798158821,
        "40": 1.0606178603205856,
        "60": 0.833429613281888
      },
      "66": {
        "20": 1.106013391134777,
        "40": 1.1330860993629854,
        "60": 0.7979518814548827
      },
      "67": {
        "20": 1.213763622930761,
        "40": 0.8750466984849852,
        "60": 0.9415310613883954
      },
      "68": {
        "20": 1.1017789064441337,
        "40": 0.9593066915076185,
        "60": 0.9461240291700717
      },
      "69": {
        "20": 1.155451869178568,
        "40": 1.0205031190346014,
        "60": 0.8480741077180162
      },
      "70": {
        "20": 1.095963588542665,
        "40": 1.0368821089648086,
        "60": 0.8799834276308351
      }
    },
    "min_width_scale_factor": 0.7979518814548827,
    "max_width_scale_factor": 1.2933490411212332,
    "max_expected_width_difference_after_scaling": 3.552713678800501e-15
  },
  "input_validation": {
    "n_clusters": 36,
    "sequence_counts": {
      "Widening": 20,
      "Narrowing": 16
    },
    "family_size": 63,
    "release_inner_reps": 500000,
    "max_abs_pooled_variance_difference": 0.0,
    "max_abs_df_difference": 0
  },
  "toy_validation": {
    "toy_equal_width_ratio": 0.0,
    "toy_bootstrap_pvalue": 1.0,
    "chi_square_df4_simulated_mean": 4.003287917528947,
    "chi_square_df4_expected_mean": 4.0,
    "balanced_gaussian_null_size_check": {
      "outer_cohorts": 300,
      "inner_draws": 2000,
      "strata_counts": [
        20,
        16
      ],
      "raw_alpha": 0.05,
      "rejections": 19,
      "rejection_rate": 0.06333333333333334,
      "wilson_95": [
        0.040916882383915276,
        0.09679131248552161
      ],
      "mean_bootstrap_pvalue": 0.46601032816924876,
      "note": "balanced two-width toy validation only; not evidence about the empirical unequal-support design"
    }
  },
  "input_sha256": {
    "published_estimation.csv": "2c492fb3a1ba0bfa6e11c8d50e3de759093fbce83e4a81403694221a720e0404",
    "empirical.py": "854bd22f1769f3fda4391e907a38698d09da725720ff719e6848de23ffd44837"
  },
  "simulation_script_sha256": "f18987916eca406336857801cf4a21c7f3e106a505f3234971d3295155f95aef",
  "environment": {
    "python": "3.14.8",
    "numpy": "2.4.3",
    "scipy": "1.17.1"
  },
  "output_csv": "pilot_test_results.csv",
  "limitations": [
    "Gaussian cell residuals and the fitted common participant-x variance profile are assumptions, not identified by the participant-level SSE/df summaries.",
    "This pilot targets the pooled available-cell estimand and empirical sequence-stratified profile population; it does not calibrate the participant-equal sensitivity or establish general validity.",
    "Only 100 outer cohorts and 10,000 inner draws were run. Familywise-rate uncertainty is wide, and the Bonferroni cutoff is near the inner-bootstrap tail resolution."
  ]
}
```
