## Supplementary material for "The marginal brain": Replication package: toy_validation.json

```
{
  "toy_equal_width_ratio": 0.0,
  "toy_bootstrap_pvalue": 1.0,
  "chi_square_df4_simulated_mean": 4.003287917528947,
  "chi_square_df4_expected_mean": 4.0,
  "balanced_gaussian_null_size_check": {
    "outer_cohorts": 300,
    "inner_draws": 2000,
    "strata_counts": [
      20,
      16
    ],
    "raw_alpha": 0.05,
    "rejections": 19,
    "rejection_rate": 0.06333333333333334,
    "wilson_95": [
      0.040916882383915276,
      0.09679131248552161
    ],
    "mean_bootstrap_pvalue": 0.46601032816924876,
    "note": "balanced two-width toy validation only; not evidence about the empirical unequal-support design"
  }
}
```
