## Supplementary material for "The marginal brain": Replication package: package_manifest.json

```
{
  "manifest_format": 1,
  "scope": "SHA-256 inventory of the curated replication ZIP contents at package-build time.",
  "self_exclusion": "model/package_manifest.json is excluded from its own file list.",
  "campaign_source_manifest": "model/results.json meta.source_manifest records the separate campaign-time source snapshot.",
  "files": {
    "README.md": "ae9d828bb041ba068ef6acc331e8bfb57eb0c20901b33c9688ddda9a07ec758b",
    "LICENSE": "4213e51c5062bbe93daecfed03fe629a616c6640413b8650daf13d3a6107ed74",
    "reproduce.ps1": "59874ca5f347881558d9194dc4ecf6fa958ec561bb3d739eb03b72e8e01e0290",
    "reproduce.sh": "a7ffdc24ee5643500f327c1463b8b03dc24a7cc9d7925e43fc97706477f441a0",
    "requirements.txt": "835e01b37284f146921fd70267fc5acb085df02786741e4e5dbd4fcaf18de3d9",
    "verify.sh": "4a717c4ecc9bb32e44dab9b6b69a6b63b2c52f1002aae60776816b549add370c",
    "data/README.md": "2c6bd96e1eae81110af50f25d92e6e2467d008b1e8ceeb54a843042c8cc6941e",
    "model/README.md": "ad814f0a17ccb8c04f11d3b90421fb6ff2123f4c8b1a7095cd602067610abc33",
    "model/LICENSE": "4213e51c5062bbe93daecfed03fe629a616c6640413b8650daf13d3a6107ed74",
    "model/config.json": "a65fee962d61e001c2d572f99467e1e41b08ff1edb3fe5f1128f6a4e36cbaffc",
    "model/analysis_record.md": "0638b5682ed36bed316418ccd4b811388a8d89072a55f9ec81be42be85f9a16e",
    "model/complete_case_sensitivity.py": "661e0aa474b4c0a46c9df737ce277fa86f1c071a81ac41c009fe28d309334ac1",
    "model/complete_case_sensitivity.json": "e16a9dc4014a355596917d37ab61cb71614a4356711498eaf1493d5b907643b1",
    "model/model_predicted_ratios.json": "4d4e72c6ad262a47dfe03f396b5791412e43f9b4d7bb4a5598f0e13437036f0b",
    "model/predicted_variance_ratios.py": "8ac64f9f2316470f4c7434b676153dede4bae101852e7d8f6b1cdb01dc784500",
    "model/participant_sign_sensitivity.py": "b875439e5599a4f1f83351b0133f9dbbb933a6788352d723bb7121804d13df07",
    "model/participant_sign_sensitivity.json": "e5caaa71177260bb4d9abf0c84e1075e1f5f79f64920210568bcdce7fb3741a3",
    "model/conditional_null_calibration.py": "f18987916eca406336857801cf4a21c7f3e106a505f3234971d3295155f95aef",
    "model/outputs/conditional_null_calibration/pilot_summary.json": "08cfd3843b1260533fc9a62ef81372c7e2e2363842ef59599a857ec435e29ee9",
    "model/outputs/conditional_null_calibration/pilot_test_results.csv": "f287203be1aff3c73a00e0352b8723e85efd658b14bff830a904d3d30ac2625b",
    "model/outputs/conditional_null_calibration/toy_validation.json": "1778e4070a82e07d2acdd115cb2f9f0d29d2acb72445ac08efe70436bebdfdfe",
    "model/fill_numbers.py": "42c30d3a86f3ffd734fac4f4ddc1d05f9679cbf0a760ca1a142c582a33a70bf1",
    "model/precompute_estimation.py": "10f7b795d9afba4ca9a717eda6a6e14e0ddb662f007b2db33320bd833ebd73d9",
    "model/refresh_derived.py": "393574ccabfc2c0fb73f1ba9a8864dc7d532b7d8a009f468bcfa1ec79600bce9",
    "model/requirements.txt": "0df5f20664cb61ddad8185ab6861f5e31e93562dde23c2ced00b0c82a0583548",
    "model/results.json": "49512e0f9589fee07e374cda348e86f77bb85068e7aaeefe3ac39e84a1341fd8",
    "model/run_all.py": "ea38e20a655860492a44e885dc0011fa350faa89d85a4c33ed062b7c587f28a8",
    "model/tests/test_model.py": "5133b8f34f967b95e8cec0ecfae0b0a45ac706d274bf1a9cefca5222291655ad",
    "model/spt/__init__.py": "ead72905cf6817be33a81354c9f3f673b0cbf617e0c21091bb3ae8c39c991e0c",
    "model/spt/analytics.py": "7f4cd3133c9943a4a3c62aa633e2663ea79a23170eb732418873b2e83e044191",
    "model/spt/behavior.py": "cfe8e5798552e4cdd19f93fb81ac05aabc2505b39e547b0d5bdb425d56903e47",
    "model/spt/empirical.py": "854bd22f1769f3fda4391e907a38698d09da725720ff719e6848de23ffd44837",
    "model/spt/figures.py": "c7af4a4b94345194e74b0874be57ca747442522e7a13b5533104643db3d1974e",
    "model/spt/model.py": "baccbc084efb46e25795b9107dd02dd83010c5d9e936713985a29455796074e1",
    "model/spt/numerics.py": "f65a357200a4f09c96ec00c5d6edb9458eea37eb13530d60b44bc91e0c08ef0d",
    "model/spt/recovery.py": "dfe5e71c01a16591c0f74232b1e216208bf003406e3e1f14e1194b74312ef232",
    "model/spt/validation.py": "291b149362c69e5dbaa3aac34b8bda2c521e990377b5996d77696e99e5ad17e6",
    "model/write_package_manifest.py": "e82ee3b5eb9a7c76de0584c833295c4f319f26e3edf5012ccfe7194a4ab5db56",
    "model/figures/fig1_signatures.pdf": "b9d06f64391e63fd932b492af6195512e66818ebde8005ae5e7c17dd20a06aa6",
    "model/figures/fig1_signatures.png": "f9f0523bededf1304b731537468fabd5aa94b514f40443643c545bb06d49ef72",
    "model/figures/fig2_power.pdf": "c5c5b0846829d53c6abb2a79267dd3a322b5b6db405608ac26c9cf99f3e226ec",
    "model/figures/fig2_power.png": "842c96438e14d085742aa2b1fc8f31f1b78f8ed15536fda8fc97d6f6ad24e470",
    "paper/body.md": "acc9d492c0dfb8436be52110d1df2f9a9552ce878120776ad21c85a60ee82e88",
    "paper/fig6_empirical.py": "618b356c1497f5b5dabfb439cbeba04fd00d2f2197009044d31f4d5b1b6f0be0",
    "paper/fig_common_factor.py": "de5be3274bda90edb3fc9dd27c641435855eaa521645d6c489755697e199431f",
    "paper/fig_rest.py": "cdf1f7e026ab6eb0a12e809871a98666bb4101e6e3a721d45d6e4c1abcb9c35a",
    "paper/fig_schematic.py": "10b5d1c9994dbfea60053432517cca0e8fa699110fc800e36b7e7df12aeeb74c",
    "paper/refs.json": "f78941f8849d841e428f3602e905893679027b88ee79f760974731f7cb07408f",
    "paper/supplement.md": "1da26cfb30471c0fa67c6839aca53d9ca140edbca24fc697b1705c05de441d66",
    "paper/typeset.py": "3490e82126b25327e36c0b43c206df1957d02002ed7a90a67f13333d58ffe1fc",
    "paper/Manuscript.pdf": "45db829df6284c911930a836879b25076fc95dbc0901fea4470a0c9c7942a149",
    "paper/Manuscript.tex": "8cce04cf8ea7b72e918d5c3ab721d3ea010c22d34cf1ae325bc133a8d298b4b3",
    "paper/Supplementary_Materials.pdf": "6353ee36aa9dd0c9111ff254fec97e1212a112719f9bd10b1ceaecdd11e5e1e3",
    "paper/Supplementary_Materials.tex": "8547b0e8e9583a9bff159176396b096c8f303d978160ceea00b4975fae95f402",
    "paper/build/markdown_to_tex.py": "38b7bd5aa2d982bcf6b184878cb62279e5d3571300508af46738579adfa75164",
    "paper/build/compile_tex.ps1": "be1ddd3a67d439b0322dee52d8d9fae32f332bd76811c7d94a41e50a61a50487",
    "paper/build/compile_tex.sh": "36d5a87ba46d2526e2456c8e06773a4973d062b4af90606994bdadae246b88a1",
    "paper/build/mathfix.py": "aefbc2887b0f7bfaf1c156c2ff7a51a7ae1fe9480ac73c043e28c082046a9532",
    "paper/figures/fig1_schematic.pdf": "4feae49351e1a2b0bece09eef7461150efbbc6c60c4b03a98022916da73f21ee",
    "paper/figures/fig1_schematic.png": "49e29a8ae64386e5a269ca3c9fb33c4642fcb23563188c5b59b319bfc7e428f7",
    "paper/figures/fig2_common_factor.pdf": "c8e3f7e3f27dbf0ede3cdcf2fd153c2b321c199e8709c84a263a4350a6f93448",
    "paper/figures/fig2_common_factor.png": "280d202e78b0fbdc1a4001c11108793ca89518d2cea1407595e041ba487ba412",
    "paper/figures/fig3_budget.pdf": "f4cfb9ba3b66d83eaa0160c51fb2de72e1b14f035a75b8dbd72322a67a68419d",
    "paper/figures/fig3_budget.png": "c247a60208a8defeb4ca518d48b0ab4bdb5f8b277d3eca5e4e5db13f838ab153",
    "paper/figures/fig4_sign_test.pdf": "c1d0e2778462f2896a8c4e4d6ab595bc5da134b41edf2da095eb352753ea0c02",
    "paper/figures/fig4_sign_test.png": "b2d75b1e4a5638da6fb2c5e891ccb5ce3fe10202c57b11c67aa6b08fcd3a185b",
    "paper/figures/fig5_power.pdf": "c5c5b0846829d53c6abb2a79267dd3a322b5b6db405608ac26c9cf99f3e226ec",
    "paper/figures/fig5_power.png": "842c96438e14d085742aa2b1fc8f31f1b78f8ed15536fda8fc97d6f6ad24e470",
    "paper/figures/fig6_empirical.pdf": "5daac641a0248aea12e81fe653783277d09f9fe2ca8b350da3f22190e6314cba",
    "paper/figures/fig6_empirical.png": "1be1c60f0caa1aab7c55263218da63ff882158e5eef04e2d60592ab1a806254a"
  },
  "file_inventory_sha256": "9db4851eb4f656b373637aa34318f272ffc48875caa133425613acf50fcfb110"
}
```
