## Supplementary material for "The marginal brain": Replication package: participant_sign_sensitivity.json

```
{
  "analysis": "participant-level exact sign sensitivity for matched sample-variance differences",
  "status": "post hoc sensitivity; not preregistered; same published cohort",
  "estimand": "median direction of participant-specific sample-variance differences, conditional on usable paired cells",
  "null_hypothesis": "among eligible participants, positive and negative paired variance differences are equally probable",
  "test": "two-sided exact binomial sign test; ties omitted from the binomial denominator; one-zero pairs retained as directional signs",
  "participant_independence_unit": "participant",
  "minimum_trials_per_cell": 2,
  "widths": [
    20,
    40,
    60
  ],
  "numerosities": [
    50,
    51,
    52,
    53,
    54,
    55,
    56,
    57,
    58,
    59,
    60,
    61,
    62,
    63,
    64,
    65,
    66,
    67,
    68,
    69,
    70
  ],
  "family_size": 63,
  "familywise_alpha": 0.05,
  "multiplicity": "Bonferroni within these 63 contrasts only; no correction across distinct sensitivity families",
  "data_sha256": "2c492fb3a1ba0bfa6e11c8d50e3de759093fbce83e4a81403694221a720e0404",
  "n_participants": 36,
  "sequence_counts": {
    "Widening": 20,
    "Narrowing": 16
  },
  "summary": [
    {
      "contrast": "40/20",
      "corrected_numerosities": 4,
      "family_size": 21,
      "corrected_numerosity_values": [
        56,
        66,
        67,
        70
      ],
      "eligible_participant_range": [
        24,
        32
      ],
      "median_eligible_participants": 28.0,
      "median_of_numerosity_specific_median_variance_differences": 12.7
    },
    {
      "contrast": "60/20",
      "corrected_numerosities": 1,
      "family_size": 21,
      "corrected_numerosity_values": [
        58
      ],
      "eligible_participant_range": [
        13,
        26
      ],
      "median_eligible_participants": 20.0,
      "median_of_numerosity_specific_median_variance_differences": 22.708333333333336
    },
    {
      "contrast": "60/40",
      "corrected_numerosities": 0,
      "family_size": 21,
      "corrected_numerosity_values": [],
      "eligible_participant_range": [
        9,
        24
      ],
      "median_eligible_participants": 16.0,
      "median_of_numerosity_specific_median_variance_differences": 7.833333333333332
    }
  ],
  "contrasts": [
    {
      "numerosity": 50,
      "narrower_width": 20,
      "wider_width": 40,
      "n_eligible": 24,
      "n_missing_insufficient_cell_trials": 12,
      "n_positive_wider_variance": 19,
      "n_negative_wider_variance": 5,
      "n_tied_variance_differences": 0,
      "n_one_zero_variance_pairs": 0,
      "n_both_zero_variance_pairs": 0,
      "median_participant_variance_difference": 16.6,
      "exact_two_sided_sign_p": 0.006610751152038574,
      "bonferroni_adjusted_p_63": 0.4164773225784302,
      "significant_familywise_05": false,
      "signs_by_recorded_sequence": {
        "Widening": {
          "positive": 10,
          "negative": 4,
          "ties": 0,
          "eligible": 14
        },
        "Narrowing": {
          "positive": 9,
          "negative": 1,
          "ties": 0,
          "eligible": 10
        }
      }
    },
    {
      "numerosity": 50,
      "narrower_width": 20,
      "wider_width": 60,
      "n_eligible": 18,
      "n_missing_insufficient_cell_trials": 18,
      "n_positive_wider_variance": 12,
      "n_negative_wider_variance": 6,
      "n_tied_variance_differences": 0,
      "n_one_zero_variance_pairs": 1,
      "n_both_zero_variance_pairs": 0,
      "median_participant_variance_difference": 10.291666666666668,
      "exact_two_sided_sign_p": 0.237884521484375,
      "bonferroni_adjusted_p_63": 1.0,
      "significant_familywise_05": false,
      "signs_by_recorded_sequence": {
        "Widening": {
          "positive": 9,
          "negative": 4,
          "ties": 0,
          "eligible": 13
        },
        "Narrowing": {
          "positive": 3,
          "negative": 2,
          "ties": 0,
          "eligible": 5
        }
      }
    },
    {
      "numerosity": 50,
      "narrower_width": 40,
      "wider_width": 60,
      "n_eligible": 15,
      "n_missing_insufficient_cell_trials": 21,
      "n_positive_wider_variance": 5,
      "n_negative_wider_variance": 10,
      "n_tied_variance_differences": 0,
      "n_one_zero_variance_pairs": 1,
      "n_both_zero_variance_pairs": 0,
      "median_participant_variance_difference": -3.0000000000000036,
      "exact_two_sided_sign_p": 0.30175781249999994,
      "bonferroni_adjusted_p_63": 1.0,
      "significant_familywise_05": false,
      "signs_by_recorded_sequence": {
        "Widening": {
          "positive": 5,
          "negative": 6,
          "ties": 0,
          "eligible": 11
        },
        "Narrowing": {
          "positive": 0,
          "negative": 4,
          "ties": 0,
          "eligible": 4
        }
      }
    },
    {
      "numerosity": 51,
      "narrower_width": 20,
      "wider_width": 40,
      "n_eligible": 29,
      "n_missing_insufficient_cell_trials": 7,
      "n_positive_wider_variance": 22,
      "n_negative_wider_variance": 7,
      "n_tied_variance_differences": 0,
      "n_one_zero_variance_pairs": 0,
      "n_both_zero_variance_pairs": 0,
      "median_participant_variance_difference": 9.54761904761905,
      "exact_two_sided_sign_p": 0.008130058646202087,
      "bonferroni_adjusted_p_63": 0.5121936947107315,
      "significant_familywise_05": false,
      "signs_by_recorded_sequence": {
        "Widening": {
          "positive": 10,
          "negative": 5,
          "ties": 0,
          "eligible": 15
        },
        "Narrowing": {
          "positive": 12,
          "negative": 2,
          "ties": 0,
          "eligible": 14
        }
      }
    },
    {
      "numerosity": 51,
      "narrower_width": 20,
      "wider_width": 60,
      "n_eligible": 21,
      "n_missing_insufficient_cell_trials": 15,
      "n_positive_wider_variance": 16,
      "n_negative_wider_variance": 5,
      "n_tied_variance_differences": 0,
      "n_one_zero_variance_pairs": 0,
      "n_both_zero_variance_pairs": 0,
      "median_participant_variance_difference": 33.03333333333333,
      "exact_two_sided_sign_p": 0.02660369873046875,
      "bonferroni_adjusted_p_63": 1.0,
      "significant_familywise_05": false,
      "signs_by_recorded_sequence": {
        "Widening": {
          "positive": 9,
          "negative": 3,
          "ties": 0,
          "eligible": 12
        },
        "Narrowing": {
          "positive": 7,
          "negative": 2,
          "ties": 0,
          "eligible": 9
        }
      }
    },
    {
      "numerosity": 51,
      "narrower_width": 40,
      "wider_width": 60,
      "n_eligible": 19,
      "n_missing_insufficient_cell_trials": 17,
      "n_positive_wider_variance": 11,
      "n_negative_wider_variance": 8,
      "n_tied_variance_differences": 0,
      "n_one_zero_variance_pairs": 0,
      "n_both_zero_variance_pairs": 0,
      "median_participant_variance_difference": 13.866666666666667,
      "exact_two_sided_sign_p": 0.6476058959960938,
      "bonferroni_adjusted_p_63": 1.0,
      "significant_familywise_05": false,
      "signs_by_recorded_sequence": {
        "Widening": {
          "positive": 6,
          "negative": 6,
          "ties": 0,
          "eligible": 12
        },
        "Narrowing": {
          "positive": 5,
          "negative": 2,
          "ties": 0,
          "eligible": 7
        }
      }
    },
    {
      "numerosity": 52,
      "narrower_width": 20,
      "wider_width": 40,
      "n_eligible": 30,
      "n_missing_insufficient_cell_trials": 6,
      "n_positive_wider_variance": 22,
      "n_negative_wider_variance": 8,
      "n_tied_variance_differences": 0,
      "n_one_zero_variance_pairs": 0,
      "n_both_zero_variance_pairs": 0,
      "median_participant_variance_difference": 20.718452380952378,
      "exact_two_sided_sign_p": 0.016124801710247997,
      "bonferroni_adjusted_p_63": 1.0,
      "significant_familywise_05": false,
      "signs_by_recorded_sequence": {
        "Widening": {
          "positive": 14,
          "negative": 3,
          "ties": 0,
          "eligible": 17
        },
        "Narrowing": {
          "positive": 8,
          "negative": 5,
          "ties": 0,
          "eligible": 13
        }
      }
    },
    {
      "numerosity": 52,
      "narrower_width": 20,
      "wider_width": 60,
      "n_eligible": 18,
      "n_missing_insufficient_cell_trials": 18,
      "n_positive_wider_variance": 16,
      "n_negative_wider_variance": 2,
      "n_tied_variance_differences": 0,
      "n_one_zero_variance_pairs": 1,
      "n_both_zero_variance_pairs": 0,
      "median_participant_variance_difference": 23.554563492063494,
      "exact_two_sided_sign_p": 0.001312255859375,
      "bonferroni_adjusted_p_63": 0.082672119140625,
      "significant_familywise_05": false,
      "signs_by_recorded_sequence": {
        "Widening": {
          "positive": 10,
          "negative": 1,
          "ties": 0,
          "eligible": 11
        },
        "Narrowing": {
          "positive": 6,
          "negative": 1,
          "ties": 0,
          "eligible": 7
        }
      }
    },
    {
      "numerosity": 52,
      "narrower_width": 40,
      "wider_width": 60,
      "n_eligible": 17,
      "n_missing_insufficient_cell_trials": 19,
      "n_positive_wider_variance": 7,
      "n_negative_wider_variance": 10,
      "n_tied_variance_differences": 0,
      "n_one_zero_variance_pairs": 1,
      "n_both_zero_variance_pairs": 0,
      "median_participant_variance_difference": -0.7999999999999972,
      "exact_two_sided_sign_p": 0.629058837890625,
      "bonferroni_adjusted_p_63": 1.0,
      "significant_familywise_05": false,
      "signs_by_recorded_sequence": {
        "Widening": {
          "positive": 3,
          "negative": 7,
          "ties": 0,
          "eligible": 10
        },
        "Narrowing": {
          "positive": 4,
          "negative": 3,
          "ties": 0,
          "eligible": 7
        }
      }
    },
    {
      "numerosity": 53,
      "narrower_width": 20,
      "wider_width": 40,
      "n_eligible": 25,
      "n_missing_insufficient_cell_trials": 11,
      "n_positive_wider_variance": 18,
      "n_negative_wider_variance": 7,
      "n_tied_variance_differences": 0,
      "n_one_zero_variance_pairs": 0,
      "n_both_zero_variance_pairs": 0,
      "median_participant_variance_difference": 13.630952380952383,
      "exact_two_sided_sign_p": 0.043285250663757324,
      "bonferroni_adjusted_p_63": 1.0,
      "significant_familywise_05": false,
      "signs_by_recorded_sequence": {
        "Widening": {
          "positive": 11,
          "negative": 4,
          "ties": 0,
          "eligible": 15
        },
        "Narrowing": {
          "positive": 7,
          "negative": 3,
          "ties": 0,
          "eligible": 10
        }
      }
    },
    {
      "numerosity": 53,
      "narrower_width": 20,
      "wider_width": 60,
      "n_eligible": 24,
      "n_missing_insufficient_cell_trials": 12,
      "n_positive_wider_variance": 20,
      "n_negative_wider_variance": 4,
      "n_tied_variance_differences": 0,
      "n_one_zero_variance_pairs": 1,
      "n_both_zero_variance_pairs": 0,
      "median_participant_variance_difference": 16.549999999999997,
      "exact_two_sided_sign_p": 0.001543879508972168,
      "bonferroni_adjusted_p_63": 0.09726440906524658,
      "significant_familywise_05": false,
      "signs_by_recorded_sequence": {
        "Widening": {
          "positive": 11,
          "negative": 1,
          "ties": 0,
          "eligible": 12
        },
        "Narrowing": {
          "positive": 9,
          "negative": 3,
          "ties": 0,
          "eligible": 12
        }
      }
    },
    {
      "numerosity": 53,
      "narrower_width": 40,
      "wider_width": 60,
      "n_eligible": 21,
      "n_missing_insufficient_cell_trials": 15,
      "n_positive_wider_variance": 10,
      "n_negative_wider_variance": 11,
      "n_tied_variance_differences": 0,
      "n_one_zero_variance_pairs": 1,
      "n_both_zero_variance_pairs": 0,
      "median_participant_variance_difference": -5.0,
      "exact_two_sided_sign_p": 1.0,
      "bonferroni_adjusted_p_63": 1.0,
      "significant_familywise_05": false,
      "signs_by_recorded_sequence": {
        "Widening": {
          "positive": 5,
          "negative": 7,
          "ties": 0,
          "eligible": 12
        },
        "Narrowing": {
          "positive": 5,
          "negative": 4,
          "ties": 0,
          "eligible": 9
        }
      }
    },
    {
      "numerosity": 54,
      "narrower_width": 20,
      "wider_width": 40,
      "n_eligible": 27,
      "n_missing_insufficient_cell_trials": 9,
      "n_positive_wider_variance": 17,
      "n_negative_wider_variance": 10,
      "n_tied_variance_differences": 0,
      "n_one_zero_variance_pairs": 1,
      "n_both_zero_variance_pairs": 0,
      "median_participant_variance_difference": 7.309090909090909,
      "exact_two_sided_sign_p": 0.24778856337070465,
      "bonferroni_adjusted_p_63": 1.0,
      "significant_familywise_05": false,
      "signs_by_recorded_sequence": {
        "Widening": {
          "positive": 12,
          "negative": 4,
          "ties": 0,
          "eligible": 16
        },
        "Narrowing": {
          "positive": 5,
          "negative": 6,
          "ties": 0,
          "eligible": 11
        }
      }
    },
    {
      "numerosity": 54,
      "narrower_width": 20,
      "wider_width": 60,
      "n_eligible": 13,
      "n_missing_insufficient_cell_trials": 23,
      "n_positive_wider_variance": 9,
      "n_negative_wider_variance": 4,
      "n_tied_variance_differences": 0,
      "n_one_zero_variance_pairs": 0,
      "n_both_zero_variance_pairs": 0,
      "median_participant_variance_difference": 20.3,
      "exact_two_sided_sign_p": 0.266845703125,
      "bonferroni_adjusted_p_63": 1.0,
      "significant_familywise_05": false,
      "signs_by_recorded_sequence": {
        "Widening": {
          "positive": 3,
          "negative": 1,
          "ties": 0,
          "eligible": 4
        },
        "Narrowing": {
          "positive": 6,
          "negative": 3,
          "ties": 0,
          "eligible": 9
        }
      }
    },
    {
      "numerosity": 54,
      "narrower_width": 40,
      "wider_width": 60,
      "n_eligible": 9,
      "n_missing_insufficient_cell_trials": 27,
      "n_positive_wider_variance": 6,
      "n_negative_wider_variance": 3,
      "n_tied_variance_differences": 0,
      "n_one_zero_variance_pairs": 1,
      "n_both_zero_variance_pairs": 0,
      "median_participant_variance_difference": 10.333333333333334,
      "exact_two_sided_sign_p": 0.5078125,
      "bonferroni_adjusted_p_63": 1.0,
      "significant_familywise_05": false,
      "signs_by_recorded_sequence": {
        "Widening": {
          "positive": 1,
          "negative": 2,
          "ties": 0,
          "eligible": 3
        },
        "Narrowing": {
          "positive": 5,
          "negative": 1,
          "ties": 0,
          "eligible": 6
        }
      }
    },
    {
      "numerosity": 55,
      "narrower_width": 20,
      "wider_width": 40,
      "n_eligible": 25,
      "n_missing_insufficient_cell_trials": 11,
      "n_positive_wider_variance": 14,
      "n_negative_wider_variance": 11,
      "n_tied_variance_differences": 0,
      "n_one_zero_variance_pairs": 2,
      "n_both_zero_variance_pairs": 0,
      "median_participant_variance_difference": 1.3888888888888893,
      "exact_two_sided_sign_p": 0.6900379657745361,
      "bonferroni_adjusted_p_63": 1.0,
      "significant_familywise_05": false,
      "signs_by_recorded_sequence": {
        "Widening": {
          "positive": 9,
          "negative": 5,
          "ties": 0,
          "eligible": 14
        },
        "Narrowing": {
          "positive": 5,
          "negative": 6,
          "ties": 0,
          "eligible": 11
        }
      }
    },
    {
      "numerosity": 55,
      "narrower_width": 20,
      "wider_width": 60,
      "n_eligible": 18,
      "n_missing_insufficient_cell_trials": 18,
      "n_positive_wider_variance": 12,
      "n_negative_wider_variance": 6,
      "n_tied_variance_differences": 0,
      "n_one_zero_variance_pairs": 0,
      "n_both_zero_variance_pairs": 0,
      "median_participant_variance_difference": 14.8375,
      "exact_two_sided_sign_p": 0.237884521484375,
      "bonferroni_adjusted_p_63": 1.0,
      "significant_familywise_05": false,
      "signs_by_recorded_sequence": {
        "Widening": {
          "positive": 5,
          "negative": 4,
          "ties": 0,
          "eligible": 9
        },
        "Narrowing": {
          "positive": 7,
          "negative": 2,
          "ties": 0,
          "eligible": 9
        }
      }
    },
    {
      "numerosity": 55,
      "narrower_width": 40,
      "wider_width": 60,
      "n_eligible": 14,
      "n_missing_insufficient_cell_trials": 22,
      "n_positive_wider_variance": 9,
      "n_negative_wider_variance": 5,
      "n_tied_variance_differences": 0,
      "n_one_zero_variance_pairs": 1,
      "n_both_zero_variance_pairs": 0,
      "median_participant_variance_difference": 7.833333333333332,
      "exact_two_sided_sign_p": 0.4239501953125,
      "bonferroni_adjusted_p_63": 1.0,
      "significant_familywise_05": false,
      "signs_by_recorded_sequence": {
        "Widening": {
          "positive": 3,
          "negative": 4,
          "ties": 0,
          "eligible": 7
        },
        "Narrowing": {
          "positive": 6,
          "negative": 1,
          "ties": 0,
          "eligible": 7
        }
      }
    },
    {
      "numerosity": 56,
      "narrower_width": 20,
      "wider_width": 40,
      "n_eligible": 30,
      "n_missing_insufficient_cell_trials": 6,
      "n_positive_wider_variance": 25,
      "n_negative_wider_variance": 5,
      "n_tied_variance_differences": 0,
      "n_one_zero_variance_pairs": 0,
      "n_both_zero_variance_pairs": 0,
      "median_participant_variance_difference": 31.395238095238092,
      "exact_two_sided_sign_p": 0.0003249142318964005,
      "bonferroni_adjusted_p_63": 0.020469596609473232,
      "significant_familywise_05": true,
      "signs_by_recorded_sequence": {
        "Widening": {
          "positive": 13,
          "negative": 5,
          "ties": 0,
          "eligible": 18
        },
        "Narrowing": {
          "positive": 12,
          "negative": 0,
          "ties": 0,
          "eligible": 12
        }
      }
    },
    {
      "numerosity": 56,
      "narrower_width": 20,
      "wider_width": 60,
      "n_eligible": 24,
      "n_missing_insufficient_cell_trials": 12,
      "n_positive_wider_variance": 19,
      "n_negative_wider_variance": 5,
      "n_tied_variance_differences": 0,
      "n_one_zero_variance_pairs": 0,
      "n_both_zero_variance_pairs": 0,
      "median_participant_variance_difference": 35.53333333333333,
      "exact_two_sided_sign_p": 0.006610751152038574,
      "bonferroni_adjusted_p_63": 0.4164773225784302,
      "significant_familywise_05": false,
      "signs_by_recorded_sequence": {
        "Widening": {
          "positive": 11,
          "negative": 3,
          "ties": 0,
          "eligible": 14
        },
        "Narrowing": {
          "positive": 8,
          "negative": 2,
          "ties": 0,
          "eligible": 10
        }
      }
    },
    {
      "numerosity": 56,
      "narrower_width": 40,
      "wider_width": 60,
      "n_eligible": 21,
      "n_missing_insufficient_cell_trials": 15,
      "n_positive_wider_variance": 11,
      "n_negative_wider_variance": 10,
      "n_tied_variance_differences": 0,
      "n_one_zero_variance_pairs": 0,
      "n_both_zero_variance_pairs": 0,
      "median_participant_variance_difference": 3.333333333333332,
      "exact_two_sided_sign_p": 1.0,
      "bonferroni_adjusted_p_63": 1.0,
      "significant_familywise_05": false,
      "signs_by_recorded_sequence": {
        "Widening": {
          "positive": 8,
          "negative": 6,
          "ties": 0,
          "eligible": 14
        },
        "Narrowing": {
          "positive": 3,
          "negative": 4,
          "ties": 0,
          "eligible": 7
        }
      }
    },
    {
      "numerosity": 57,
      "narrower_width": 20,
      "wider_width": 40,
      "n_eligible": 28,
      "n_missing_insufficient_cell_trials": 8,
      "n_positive_wider_variance": 18,
      "n_negative_wider_variance": 10,
      "n_tied_variance_differences": 0,
      "n_one_zero_variance_pairs": 2,
      "n_both_zero_variance_pairs": 0,
      "median_participant_variance_difference": 5.800595238095239,
      "exact_two_sided_sign_p": 0.1849333420395851,
      "bonferroni_adjusted_p_63": 1.0,
      "significant_familywise_05": false,
      "signs_by_recorded_sequence": {
        "Widening": {
          "positive": 9,
          "negative": 7,
          "ties": 0,
          "eligible": 16
        },
        "Narrowing": {
          "positive": 9,
          "negative": 3,
          "ties": 0,
          "eligible": 12
        }
      }
    },
    {
      "numerosity": 57,
      "narrower_width": 20,
      "wider_width": 60,
      "n_eligible": 20,
      "n_missing_insufficient_cell_trials": 16,
      "n_positive_wider_variance": 16,
      "n_negative_wider_variance": 4,
      "n_tied_variance_differences": 0,
      "n_one_zero_variance_pairs": 0,
      "n_both_zero_variance_pairs": 0,
      "median_participant_variance_difference": 66.05833333333334,
      "exact_two_sided_sign_p": 0.01181793212890625,
      "bonferroni_adjusted_p_63": 0.7445297241210938,
      "significant_familywise_05": false,
      "signs_by_recorded_sequence": {
        "Widening": {
          "positive": 8,
          "negative": 3,
          "ties": 0,
          "eligible": 11
        },
        "Narrowing": {
          "positive": 8,
          "negative": 1,
          "ties": 0,
          "eligible": 9
        }
      }
    },
    {
      "numerosity": 57,
      "narrower_width": 40,
      "wider_width": 60,
      "n_eligible": 19,
      "n_missing_insufficient_cell_trials": 17,
      "n_positive_wider_variance": 13,
      "n_negative_wider_variance": 5,
      "n_tied_variance_differences": 1,
      "n_one_zero_variance_pairs": 1,
      "n_both_zero_variance_pairs": 0,
      "median_participant_variance_difference": 36.93333333333332,
      "exact_two_sided_sign_p": 0.09625244140625,
      "bonferroni_adjusted_p_63": 1.0,
      "significant_familywise_05": false,
      "signs_by_recorded_sequence": {
        "Widening": {
          "positive": 7,
          "negative": 3,
          "ties": 1,
          "eligible": 11
        },
        "Narrowing": {
          "positive": 6,
          "negative": 2,
          "ties": 0,
          "eligible": 8
        }
      }
    },
    {
      "numerosity": 58,
      "narrower_width": 20,
      "wider_width": 40,
      "n_eligible": 32,
      "n_missing_insufficient_cell_trials": 4,
      "n_positive_wider_variance": 21,
      "n_negative_wider_variance": 11,
      "n_tied_variance_differences": 0,
      "n_one_zero_variance_pairs": 0,
      "n_both_zero_variance_pairs": 0,
      "median_participant_variance_difference": 14.790476190476191,
      "exact_two_sided_sign_p": 0.11018416518345475,
      "bonferroni_adjusted_p_63": 1.0,
      "significant_familywise_05": false,
      "signs_by_recorded_sequence": {
        "Widening": {
          "positive": 10,
          "negative": 7,
          "ties": 0,
          "eligible": 17
        },
        "Narrowing": {
          "positive": 11,
          "negative": 4,
          "ties": 0,
          "eligible": 15
        }
      }
    },
    {
      "numerosity": 58,
      "narrower_width": 20,
      "wider_width": 60,
      "n_eligible": 26,
      "n_missing_insufficient_cell_trials": 10,
      "n_positive_wider_variance": 23,
      "n_negative_wider_variance": 3,
      "n_tied_variance_differences": 0,
      "n_one_zero_variance_pairs": 0,
      "n_both_zero_variance_pairs": 0,
      "median_participant_variance_difference": 41.666666666666664,
      "exact_two_sided_sign_p": 8.797645568847656e-05,
      "bonferroni_adjusted_p_63": 0.0055425167083740234,
      "significant_familywise_05": true,
      "signs_by_recorded_sequence": {
        "Widening": {
          "positive": 13,
          "negative": 2,
          "ties": 0,
          "eligible": 15
        },
        "Narrowing": {
          "positive": 10,
          "negative": 1,
          "ties": 0,
          "eligible": 11
        }
      }
    },
    {
      "numerosity": 58,
      "narrower_width": 40,
      "wider_width": 60,
      "n_eligible": 24,
      "n_missing_insufficient_cell_trials": 12,
      "n_positive_wider_variance": 17,
      "n_negative_wider_variance": 7,
      "n_tied_variance_differences": 0,
      "n_one_zero_variance_pairs": 0,
      "n_both_zero_variance_pairs": 0,
      "median_participant_variance_difference": 34.5,
      "exact_two_sided_sign_p": 0.06391465663909912,
      "bonferroni_adjusted_p_63": 1.0,
      "significant_familywise_05": false,
      "signs_by_recorded_sequence": {
        "Widening": {
          "positive": 9,
          "negative": 5,
          "ties": 0,
          "eligible": 14
        },
        "Narrowing": {
          "positive": 8,
          "negative": 2,
          "ties": 0,
          "eligible": 10
        }
      }
    },
    {
      "numerosity": 59,
      "narrower_width": 20,
      "wider_width": 40,
      "n_eligible": 28,
      "n_missing_insufficient_cell_trials": 8,
      "n_positive_wider_variance": 21,
      "n_negative_wider_variance": 6,
      "n_tied_variance_differences": 1,
      "n_one_zero_variance_pairs": 1,
      "n_both_zero_variance_pairs": 0,
      "median_participant_variance_difference": 16.047222222222224,
      "exact_two_sided_sign_p": 0.005924612283706665,
      "bonferroni_adjusted_p_63": 0.3732505738735199,
      "significant_familywise_05": false,
      "signs_by_recorded_sequence": {
        "Widening": {
          "positive": 12,
          "negative": 3,
          "ties": 0,
          "eligible": 15
        },
        "Narrowing": {
          "positive": 9,
          "negative": 3,
          "ties": 1,
          "eligible": 13
        }
      }
    },
    {
      "numerosity": 59,
      "narrower_width": 20,
      "wider_width": 60,
      "n_eligible": 17,
      "n_missing_insufficient_cell_trials": 19,
      "n_positive_wider_variance": 14,
      "n_negative_wider_variance": 3,
      "n_tied_variance_differences": 0,
      "n_one_zero_variance_pairs": 0,
      "n_both_zero_variance_pairs": 0,
      "median_participant_variance_difference": 32.25,
      "exact_two_sided_sign_p": 0.012725830078125,
      "bonferroni_adjusted_p_63": 0.801727294921875,
      "significant_familywise_05": false,
      "signs_by_recorded_sequence": {
        "Widening": {
          "positive": 8,
          "negative": 2,
          "ties": 0,
          "eligible": 10
        },
        "Narrowing": {
          "positive": 6,
          "negative": 1,
          "ties": 0,
          "eligible": 7
        }
      }
    },
    {
      "numerosity": 59,
      "narrower_width": 40,
      "wider_width": 60,
      "n_eligible": 15,
      "n_missing_insufficient_cell_trials": 21,
      "n_positive_wider_variance": 8,
      "n_negative_wider_variance": 7,
      "n_tied_variance_differences": 0,
      "n_one_zero_variance_pairs": 0,
      "n_both_zero_variance_pairs": 0,
      "median_participant_variance_difference": 31.583333333333336,
      "exact_two_sided_sign_p": 1.0,
      "bonferroni_adjusted_p_63": 1.0,
      "significant_familywise_05": false,
      "signs_by_recorded_sequence": {
        "Widening": {
          "positive": 4,
          "negative": 4,
          "ties": 0,
          "eligible": 8
        },
        "Narrowing": {
          "positive": 4,
          "negative": 3,
          "ties": 0,
          "eligible": 7
        }
      }
    },
    {
      "numerosity": 60,
      "narrower_width": 20,
      "wider_width": 40,
      "n_eligible": 28,
      "n_missing_insufficient_cell_trials": 8,
      "n_positive_wider_variance": 16,
      "n_negative_wider_variance": 12,
      "n_tied_variance_differences": 0,
      "n_one_zero_variance_pairs": 3,
      "n_both_zero_variance_pairs": 0,
      "median_participant_variance_difference": 8.9,
      "exact_two_sided_sign_p": 0.5715881884098053,
      "bonferroni_adjusted_p_63": 1.0,
      "significant_familywise_05": false,
      "signs_by_recorded_sequence": {
        "Widening": {
          "positive": 9,
          "negative": 6,
          "ties": 0,
          "eligible": 15
        },
        "Narrowing": {
          "positive": 7,
          "negative": 6,
          "ties": 0,
          "eligible": 13
        }
      }
    },
    {
      "numerosity": 60,
      "narrower_width": 20,
      "wider_width": 60,
      "n_eligible": 19,
      "n_missing_insufficient_cell_trials": 17,
      "n_positive_wider_variance": 11,
      "n_negative_wider_variance": 8,
      "n_tied_variance_differences": 0,
      "n_one_zero_variance_pairs": 1,
      "n_both_zero_variance_pairs": 0,
      "median_participant_variance_difference": 1.8000000000000007,
      "exact_two_sided_sign_p": 0.6476058959960938,
      "bonferroni_adjusted_p_63": 1.0,
      "significant_familywise_05": false,
      "signs_by_recorded_sequence": {
        "Widening": {
          "positive": 7,
          "negative": 2,
          "ties": 0,
          "eligible": 9
        },
        "Narrowing": {
          "positive": 4,
          "negative": 6,
          "ties": 0,
          "eligible": 10
        }
      }
    },
    {
      "numerosity": 60,
      "narrower_width": 40,
      "wider_width": 60,
      "n_eligible": 18,
      "n_missing_insufficient_cell_trials": 18,
      "n_positive_wider_variance": 8,
      "n_negative_wider_variance": 8,
      "n_tied_variance_differences": 2,
      "n_one_zero_variance_pairs": 1,
      "n_both_zero_variance_pairs": 1,
      "median_participant_variance_difference": 0.0,
      "exact_two_sided_sign_p": 1.0,
      "bonferroni_adjusted_p_63": 1.0,
      "significant_familywise_05": false,
      "signs_by_recorded_sequence": {
        "Widening": {
          "positive": 4,
          "negative": 3,
          "ties": 1,
          "eligible": 8
        },
        "Narrowing": {
          "positive": 4,
          "negative": 5,
          "ties": 1,
          "eligible": 10
        }
      }
    },
    {
      "numerosity": 61,
      "narrower_width": 20,
      "wider_width": 40,
      "n_eligible": 28,
      "n_missing_insufficient_cell_trials": 8,
      "n_positive_wider_variance": 18,
      "n_negative_wider_variance": 10,
      "n_tied_variance_differences": 0,
      "n_one_zero_variance_pairs": 2,
      "n_both_zero_variance_pairs": 0,
      "median_participant_variance_difference": 10.305555555555555,
      "exact_two_sided_sign_p": 0.1849333420395851,
      "bonferroni_adjusted_p_63": 1.0,
      "significant_familywise_05": false,
      "signs_by_recorded_sequence": {
        "Widening": {
          "positive": 12,
          "negative": 4,
          "ties": 0,
          "eligible": 16
        },
        "Narrowing": {
          "positive": 6,
          "negative": 6,
          "ties": 0,
          "eligible": 12
        }
      }
    },
    {
      "numerosity": 61,
      "narrower_width": 20,
      "wider_width": 60,
      "n_eligible": 24,
      "n_missing_insufficient_cell_trials": 12,
      "n_positive_wider_variance": 18,
      "n_negative_wider_variance": 6,
      "n_tied_variance_differences": 0,
      "n_one_zero_variance_pairs": 1,
      "n_both_zero_variance_pairs": 0,
      "median_participant_variance_difference": 27.28888888888889,
      "exact_two_sided_sign_p": 0.022655844688415527,
      "bonferroni_adjusted_p_63": 1.0,
      "significant_familywise_05": false,
      "signs_by_recorded_sequence": {
        "Widening": {
          "positive": 9,
          "negative": 4,
          "ties": 0,
          "eligible": 13
        },
        "Narrowing": {
          "positive": 9,
          "negative": 2,
          "ties": 0,
          "eligible": 11
        }
      }
    },
    {
      "numerosity": 61,
      "narrower_width": 40,
      "wider_width": 60,
      "n_eligible": 20,
      "n_missing_insufficient_cell_trials": 16,
      "n_positive_wider_variance": 12,
      "n_negative_wider_variance": 8,
      "n_tied_variance_differences": 0,
      "n_one_zero_variance_pairs": 1,
      "n_both_zero_variance_pairs": 0,
      "median_participant_variance_difference": 33.233333333333334,
      "exact_two_sided_sign_p": 0.5034446716308594,
      "bonferroni_adjusted_p_63": 1.0,
      "significant_familywise_05": false,
      "signs_by_recorded_sequence": {
        "Widening": {
          "positive": 7,
          "negative": 5,
          "ties": 0,
          "eligible": 12
        },
        "Narrowing": {
          "positive": 5,
          "negative": 3,
          "ties": 0,
          "eligible": 8
        }
      }
    },
    {
      "numerosity": 62,
      "narrower_width": 20,
      "wider_width": 40,
      "n_eligible": 29,
      "n_missing_insufficient_cell_trials": 7,
      "n_positive_wider_variance": 22,
      "n_negative_wider_variance": 7,
      "n_tied_variance_differences": 0,
      "n_one_zero_variance_pairs": 1,
      "n_both_zero_variance_pairs": 0,
      "median_participant_variance_difference": 12.7,
      "exact_two_sided_sign_p": 0.008130058646202087,
      "bonferroni_adjusted_p_63": 0.5121936947107315,
      "significant_familywise_05": false,
      "signs_by_recorded_sequence": {
        "Widening": {
          "positive": 11,
          "negative": 4,
          "ties": 0,
          "eligible": 15
        },
        "Narrowing": {
          "positive": 11,
          "negative": 3,
          "ties": 0,
          "eligible": 14
        }
      }
    },
    {
      "numerosity": 62,
      "narrower_width": 20,
      "wider_width": 60,
      "n_eligible": 20,
      "n_missing_insufficient_cell_trials": 16,
      "n_positive_wider_variance": 12,
      "n_negative_wider_variance": 8,
      "n_tied_variance_differences": 0,
      "n_one_zero_variance_pairs": 2,
      "n_both_zero_variance_pairs": 0,
      "median_participant_variance_difference": 4.666666666666666,
      "exact_two_sided_sign_p": 0.5034446716308594,
      "bonferroni_adjusted_p_63": 1.0,
      "significant_familywise_05": false,
      "signs_by_recorded_sequence": {
        "Widening": {
          "positive": 6,
          "negative": 4,
          "ties": 0,
          "eligible": 10
        },
        "Narrowing": {
          "positive": 6,
          "negative": 4,
          "ties": 0,
          "eligible": 10
        }
      }
    },
    {
      "numerosity": 62,
      "narrower_width": 40,
      "wider_width": 60,
      "n_eligible": 15,
      "n_missing_insufficient_cell_trials": 21,
      "n_positive_wider_variance": 4,
      "n_negative_wider_variance": 11,
      "n_tied_variance_differences": 0,
      "n_one_zero_variance_pairs": 2,
      "n_both_zero_variance_pairs": 0,
      "median_participant_variance_difference": -14.25,
      "exact_two_sided_sign_p": 0.11846923828124999,
      "bonferroni_adjusted_p_63": 1.0,
      "significant_familywise_05": false,
      "signs_by_recorded_sequence": {
        "Widening": {
          "positive": 1,
          "negative": 6,
          "ties": 0,
          "eligible": 7
        },
        "Narrowing": {
          "positive": 3,
          "negative": 5,
          "ties": 0,
          "eligible": 8
        }
      }
    },
    {
      "numerosity": 63,
      "narrower_width": 20,
      "wider_width": 40,
      "n_eligible": 26,
      "n_missing_insufficient_cell_trials": 10,
      "n_positive_wider_variance": 16,
      "n_negative_wider_variance": 10,
      "n_tied_variance_differences": 0,
      "n_one_zero_variance_pairs": 0,
      "n_both_zero_variance_pairs": 0,
      "median_participant_variance_difference": 12.816666666666668,
      "exact_two_sided_sign_p": 0.32693958282470703,
      "bonferroni_adjusted_p_63": 1.0,
      "significant_familywise_05": false,
      "signs_by_recorded_sequence": {
        "Widening": {
          "positive": 8,
          "negative": 8,
          "ties": 0,
          "eligible": 16
        },
        "Narrowing": {
          "positive": 8,
          "negative": 2,
          "ties": 0,
          "eligible": 10
        }
      }
    },
    {
      "numerosity": 63,
      "narrower_width": 20,
      "wider_width": 60,
      "n_eligible": 22,
      "n_missing_insufficient_cell_trials": 14,
      "n_positive_wider_variance": 14,
      "n_negative_wider_variance": 8,
      "n_tied_variance_differences": 0,
      "n_one_zero_variance_pairs": 2,
      "n_both_zero_variance_pairs": 0,
      "median_participant_variance_difference": 14.047619047619047,
      "exact_two_sided_sign_p": 0.28627872467041016,
      "bonferroni_adjusted_p_63": 1.0,
      "significant_familywise_05": false,
      "signs_by_recorded_sequence": {
        "Widening": {
          "positive": 5,
          "negative": 5,
          "ties": 0,
          "eligible": 10
        },
        "Narrowing": {
          "positive": 9,
          "negative": 3,
          "ties": 0,
          "eligible": 12
        }
      }
    },
    {
      "numerosity": 63,
      "narrower_width": 40,
      "wider_width": 60,
      "n_eligible": 15,
      "n_missing_insufficient_cell_trials": 21,
      "n_positive_wider_variance": 6,
      "n_negative_wider_variance": 9,
      "n_tied_variance_differences": 0,
      "n_one_zero_variance_pairs": 2,
      "n_both_zero_variance_pairs": 0,
      "median_participant_variance_difference": -10.333333333333336,
      "exact_two_sided_sign_p": 0.6072387695312499,
      "bonferroni_adjusted_p_63": 1.0,
      "significant_familywise_05": false,
      "signs_by_recorded_sequence": {
        "Widening": {
          "positive": 2,
          "negative": 5,
          "ties": 0,
          "eligible": 7
        },
        "Narrowing": {
          "positive": 4,
          "negative": 4,
          "ties": 0,
          "eligible": 8
        }
      }
    },
    {
      "numerosity": 64,
      "narrower_width": 20,
      "wider_width": 40,
      "n_eligible": 27,
      "n_missing_insufficient_cell_trials": 9,
      "n_positive_wider_variance": 18,
      "n_negative_wider_variance": 9,
      "n_tied_variance_differences": 0,
      "n_one_zero_variance_pairs": 0,
      "n_both_zero_variance_pairs": 0,
      "median_participant_variance_difference": 10.95,
      "exact_two_sided_sign_p": 0.12207812070846558,
      "bonferroni_adjusted_p_63": 1.0,
      "significant_familywise_05": false,
      "signs_by_recorded_sequence": {
        "Widening": {
          "positive": 10,
          "negative": 5,
          "ties": 0,
          "eligible": 15
        },
        "Narrowing": {
          "positive": 8,
          "negative": 4,
          "ties": 0,
          "eligible": 12
        }
      }
    },
    {
      "numerosity": 64,
      "narrower_width": 20,
      "wider_width": 60,
      "n_eligible": 25,
      "n_missing_insufficient_cell_trials": 11,
      "n_positive_wider_variance": 18,
      "n_negative_wider_variance": 7,
      "n_tied_variance_differences": 0,
      "n_one_zero_variance_pairs": 1,
      "n_both_zero_variance_pairs": 0,
      "median_participant_variance_difference": 27.616666666666664,
      "exact_two_sided_sign_p": 0.043285250663757324,
      "bonferroni_adjusted_p_63": 1.0,
      "significant_familywise_05": false,
      "signs_by_recorded_sequence": {
        "Widening": {
          "positive": 11,
          "negative": 3,
          "ties": 0,
          "eligible": 14
        },
        "Narrowing": {
          "positive": 7,
          "negative": 4,
          "ties": 0,
          "eligible": 11
        }
      }
    },
    {
      "numerosity": 64,
      "narrower_width": 40,
      "wider_width": 60,
      "n_eligible": 21,
      "n_missing_insufficient_cell_trials": 15,
      "n_positive_wider_variance": 12,
      "n_negative_wider_variance": 9,
      "n_tied_variance_differences": 0,
      "n_one_zero_variance_pairs": 1,
      "n_both_zero_variance_pairs": 0,
      "median_participant_variance_difference": 20.0,
      "exact_two_sided_sign_p": 0.6636238098144531,
      "bonferroni_adjusted_p_63": 1.0,
      "significant_familywise_05": false,
      "signs_by_recorded_sequence": {
        "Widening": {
          "positive": 7,
          "negative": 5,
          "ties": 0,
          "eligible": 12
        },
        "Narrowing": {
          "positive": 5,
          "negative": 4,
          "ties": 0,
          "eligible": 9
        }
      }
    },
    {
      "numerosity": 65,
      "narrower_width": 20,
      "wider_width": 40,
      "n_eligible": 28,
      "n_missing_insufficient_cell_trials": 8,
      "n_positive_wider_variance": 21,
      "n_negative_wider_variance": 7,
      "n_tied_variance_differences": 0,
      "n_one_zero_variance_pairs": 1,
      "n_both_zero_variance_pairs": 0,
      "median_participant_variance_difference": 11.504761904761907,
      "exact_two_sided_sign_p": 0.012540951371192932,
      "bonferroni_adjusted_p_63": 0.7900799363851547,
      "significant_familywise_05": false,
      "signs_by_recorded_sequence": {
        "Widening": {
          "positive": 11,
          "negative": 5,
          "ties": 0,
          "eligible": 16
        },
        "Narrowing": {
          "positive": 10,
          "negative": 2,
          "ties": 0,
          "eligible": 12
        }
      }
    },
    {
      "numerosity": 65,
      "narrower_width": 20,
      "wider_width": 60,
      "n_eligible": 19,
      "n_missing_insufficient_cell_trials": 17,
      "n_positive_wider_variance": 14,
      "n_negative_wider_variance": 5,
      "n_tied_variance_differences": 0,
      "n_one_zero_variance_pairs": 0,
      "n_both_zero_variance_pairs": 0,
      "median_participant_variance_difference": 19.297619047619047,
      "exact_two_sided_sign_p": 0.063568115234375,
      "bonferroni_adjusted_p_63": 1.0,
      "significant_familywise_05": false,
      "signs_by_recorded_sequence": {
        "Widening": {
          "positive": 6,
          "negative": 4,
          "ties": 0,
          "eligible": 10
        },
        "Narrowing": {
          "positive": 8,
          "negative": 1,
          "ties": 0,
          "eligible": 9
        }
      }
    },
    {
      "numerosity": 65,
      "narrower_width": 40,
      "wider_width": 60,
      "n_eligible": 14,
      "n_missing_insufficient_cell_trials": 22,
      "n_positive_wider_variance": 8,
      "n_negative_wider_variance": 6,
      "n_tied_variance_differences": 0,
      "n_one_zero_variance_pairs": 0,
      "n_both_zero_variance_pairs": 0,
      "median_participant_variance_difference": 11.791666666666664,
      "exact_two_sided_sign_p": 0.79052734375,
      "bonferroni_adjusted_p_63": 1.0,
      "significant_familywise_05": false,
      "signs_by_recorded_sequence": {
        "Widening": {
          "positive": 3,
          "negative": 4,
          "ties": 0,
          "eligible": 7
        },
        "Narrowing": {
          "positive": 5,
          "negative": 2,
          "ties": 0,
          "eligible": 7
        }
      }
    },
    {
      "numerosity": 66,
      "narrower_width": 20,
      "wider_width": 40,
      "n_eligible": 31,
      "n_missing_insufficient_cell_trials": 5,
      "n_positive_wider_variance": 29,
      "n_negative_wider_variance": 2,
      "n_tied_variance_differences": 0,
      "n_one_zero_variance_pairs": 0,
      "n_both_zero_variance_pairs": 0,
      "median_participant_variance_difference": 13.533333333333335,
      "exact_two_sided_sign_p": 4.628673195838928e-07,
      "bonferroni_adjusted_p_63": 2.9160641133785248e-05,
      "significant_familywise_05": true,
      "signs_by_recorded_sequence": {
        "Widening": {
          "positive": 17,
          "negative": 0,
          "ties": 0,
          "eligible": 17
        },
        "Narrowing": {
          "positive": 12,
          "negative": 2,
          "ties": 0,
          "eligible": 14
        }
      }
    },
    {
      "numerosity": 66,
      "narrower_width": 20,
      "wider_width": 60,
      "n_eligible": 19,
      "n_missing_insufficient_cell_trials": 17,
      "n_positive_wider_variance": 15,
      "n_negative_wider_variance": 4,
      "n_tied_variance_differences": 0,
      "n_one_zero_variance_pairs": 0,
      "n_both_zero_variance_pairs": 0,
      "median_participant_variance_difference": 29.83333333333333,
      "exact_two_sided_sign_p": 0.0192108154296875,
      "bonferroni_adjusted_p_63": 1.0,
      "significant_familywise_05": false,
      "signs_by_recorded_sequence": {
        "Widening": {
          "positive": 10,
          "negative": 2,
          "ties": 0,
          "eligible": 12
        },
        "Narrowing": {
          "positive": 5,
          "negative": 2,
          "ties": 0,
          "eligible": 7
        }
      }
    },
    {
      "numerosity": 66,
      "narrower_width": 40,
      "wider_width": 60,
      "n_eligible": 16,
      "n_missing_insufficient_cell_trials": 20,
      "n_positive_wider_variance": 10,
      "n_negative_wider_variance": 6,
      "n_tied_variance_differences": 0,
      "n_one_zero_variance_pairs": 0,
      "n_both_zero_variance_pairs": 0,
      "median_participant_variance_difference": 5.833333333333333,
      "exact_two_sided_sign_p": 0.454498291015625,
      "bonferroni_adjusted_p_63": 1.0,
      "significant_familywise_05": false,
      "signs_by_recorded_sequence": {
        "Widening": {
          "positive": 7,
          "negative": 2,
          "ties": 0,
          "eligible": 9
        },
        "Narrowing": {
          "positive": 3,
          "negative": 4,
          "ties": 0,
          "eligible": 7
        }
      }
    },
    {
      "numerosity": 67,
      "narrower_width": 20,
      "wider_width": 40,
      "n_eligible": 25,
      "n_missing_insufficient_cell_trials": 11,
      "n_positive_wider_variance": 22,
      "n_negative_wider_variance": 3,
      "n_tied_variance_differences": 0,
      "n_one_zero_variance_pairs": 0,
      "n_both_zero_variance_pairs": 0,
      "median_participant_variance_difference": 11.75,
      "exact_two_sided_sign_p": 0.00015652179718017578,
      "bonferroni_adjusted_p_63": 0.009860873222351074,
      "significant_familywise_05": true,
      "signs_by_recorded_sequence": {
        "Widening": {
          "positive": 11,
          "negative": 2,
          "ties": 0,
          "eligible": 13
        },
        "Narrowing": {
          "positive": 11,
          "negative": 1,
          "ties": 0,
          "eligible": 12
        }
      }
    },
    {
      "numerosity": 67,
      "narrower_width": 20,
      "wider_width": 60,
      "n_eligible": 23,
      "n_missing_insufficient_cell_trials": 13,
      "n_positive_wider_variance": 18,
      "n_negative_wider_variance": 5,
      "n_tied_variance_differences": 0,
      "n_one_zero_variance_pairs": 0,
      "n_both_zero_variance_pairs": 0,
      "median_participant_variance_difference": 23.916666666666668,
      "exact_two_sided_sign_p": 0.010622024536132812,
      "bonferroni_adjusted_p_63": 0.6691875457763672,
      "significant_familywise_05": false,
      "signs_by_recorded_sequence": {
        "Widening": {
          "positive": 8,
          "negative": 5,
          "ties": 0,
          "eligible": 13
        },
        "Narrowing": {
          "positive": 10,
          "negative": 0,
          "ties": 0,
          "eligible": 10
        }
      }
    },
    {
      "numerosity": 67,
      "narrower_width": 40,
      "wider_width": 60,
      "n_eligible": 16,
      "n_missing_insufficient_cell_trials": 20,
      "n_positive_wider_variance": 7,
      "n_negative_wider_variance": 9,
      "n_tied_variance_differences": 0,
      "n_one_zero_variance_pairs": 0,
      "n_both_zero_variance_pairs": 0,
      "median_participant_variance_difference": -7.625000000000002,
      "exact_two_sided_sign_p": 0.803619384765625,
      "bonferroni_adjusted_p_63": 1.0,
      "significant_familywise_05": false,
      "signs_by_recorded_sequence": {
        "Widening": {
          "positive": 3,
          "negative": 5,
          "ties": 0,
          "eligible": 8
        },
        "Narrowing": {
          "positive": 4,
          "negative": 4,
          "ties": 0,
          "eligible": 8
        }
      }
    },
    {
      "numerosity": 68,
      "narrower_width": 20,
      "wider_width": 40,
      "n_eligible": 30,
      "n_missing_insufficient_cell_trials": 6,
      "n_positive_wider_variance": 22,
      "n_negative_wider_variance": 8,
      "n_tied_variance_differences": 0,
      "n_one_zero_variance_pairs": 0,
      "n_both_zero_variance_pairs": 0,
      "median_participant_variance_difference": 17.400000000000002,
      "exact_two_sided_sign_p": 0.016124801710247997,
      "bonferroni_adjusted_p_63": 1.0,
      "significant_familywise_05": false,
      "signs_by_recorded_sequence": {
        "Widening": {
          "positive": 11,
          "negative": 4,
          "ties": 0,
          "eligible": 15
        },
        "Narrowing": {
          "positive": 11,
          "negative": 4,
          "ties": 0,
          "eligible": 15
        }
      }
    },
    {
      "numerosity": 68,
      "narrower_width": 20,
      "wider_width": 60,
      "n_eligible": 19,
      "n_missing_insufficient_cell_trials": 17,
      "n_positive_wider_variance": 13,
      "n_negative_wider_variance": 6,
      "n_tied_variance_differences": 0,
      "n_one_zero_variance_pairs": 0,
      "n_both_zero_variance_pairs": 0,
      "median_participant_variance_difference": 21.3,
      "exact_two_sided_sign_p": 0.1670684814453125,
      "bonferroni_adjusted_p_63": 1.0,
      "significant_familywise_05": false,
      "signs_by_recorded_sequence": {
        "Widening": {
          "positive": 5,
          "negative": 3,
          "ties": 0,
          "eligible": 8
        },
        "Narrowing": {
          "positive": 8,
          "negative": 3,
          "ties": 0,
          "eligible": 11
        }
      }
    },
    {
      "numerosity": 68,
      "narrower_width": 40,
      "wider_width": 60,
      "n_eligible": 17,
      "n_missing_insufficient_cell_trials": 19,
      "n_positive_wider_variance": 10,
      "n_negative_wider_variance": 7,
      "n_tied_variance_differences": 0,
      "n_one_zero_variance_pairs": 0,
      "n_both_zero_variance_pairs": 0,
      "median_participant_variance_difference": 7.999999999999998,
      "exact_two_sided_sign_p": 0.629058837890625,
      "bonferroni_adjusted_p_63": 1.0,
      "significant_familywise_05": false,
      "signs_by_recorded_sequence": {
        "Widening": {
          "positive": 3,
          "negative": 4,
          "ties": 0,
          "eligible": 7
        },
        "Narrowing": {
          "positive": 7,
          "negative": 3,
          "ties": 0,
          "eligible": 10
        }
      }
    },
    {
      "numerosity": 69,
      "narrower_width": 20,
      "wider_width": 40,
      "n_eligible": 32,
      "n_missing_insufficient_cell_trials": 4,
      "n_positive_wider_variance": 23,
      "n_negative_wider_variance": 9,
      "n_tied_variance_differences": 0,
      "n_one_zero_variance_pairs": 1,
      "n_both_zero_variance_pairs": 0,
      "median_participant_variance_difference": 15.366666666666667,
      "exact_two_sided_sign_p": 0.020061607006937265,
      "bonferroni_adjusted_p_63": 1.0,
      "significant_familywise_05": false,
      "signs_by_recorded_sequence": {
        "Widening": {
          "positive": 12,
          "negative": 6,
          "ties": 0,
          "eligible": 18
        },
        "Narrowing": {
          "positive": 11,
          "negative": 3,
          "ties": 0,
          "eligible": 14
        }
      }
    },
    {
      "numerosity": 69,
      "narrower_width": 20,
      "wider_width": 60,
      "n_eligible": 16,
      "n_missing_insufficient_cell_trials": 20,
      "n_positive_wider_variance": 12,
      "n_negative_wider_variance": 4,
      "n_tied_variance_differences": 0,
      "n_one_zero_variance_pairs": 0,
      "n_both_zero_variance_pairs": 0,
      "median_participant_variance_difference": 22.708333333333336,
      "exact_two_sided_sign_p": 0.076812744140625,
      "bonferroni_adjusted_p_63": 1.0,
      "significant_familywise_05": false,
      "signs_by_recorded_sequence": {
        "Widening": {
          "positive": 8,
          "negative": 1,
          "ties": 0,
          "eligible": 9
        },
        "Narrowing": {
          "positive": 4,
          "negative": 3,
          "ties": 0,
          "eligible": 7
        }
      }
    },
    {
      "numerosity": 69,
      "narrower_width": 40,
      "wider_width": 60,
      "n_eligible": 15,
      "n_missing_insufficient_cell_trials": 21,
      "n_positive_wider_variance": 8,
      "n_negative_wider_variance": 6,
      "n_tied_variance_differences": 1,
      "n_one_zero_variance_pairs": 0,
      "n_both_zero_variance_pairs": 0,
      "median_participant_variance_difference": 3.166666666666668,
      "exact_two_sided_sign_p": 0.79052734375,
      "bonferroni_adjusted_p_63": 1.0,
      "significant_familywise_05": false,
      "signs_by_recorded_sequence": {
        "Widening": {
          "positive": 6,
          "negative": 3,
          "ties": 0,
          "eligible": 9
        },
        "Narrowing": {
          "positive": 2,
          "negative": 3,
          "ties": 1,
          "eligible": 6
        }
      }
    },
    {
      "numerosity": 70,
      "narrower_width": 20,
      "wider_width": 40,
      "n_eligible": 24,
      "n_missing_insufficient_cell_trials": 12,
      "n_positive_wider_variance": 21,
      "n_negative_wider_variance": 3,
      "n_tied_variance_differences": 0,
      "n_one_zero_variance_pairs": 0,
      "n_both_zero_variance_pairs": 0,
      "median_participant_variance_difference": 11.741666666666667,
      "exact_two_sided_sign_p": 0.0002771615982055664,
      "bonferroni_adjusted_p_63": 0.017461180686950684,
      "significant_familywise_05": true,
      "signs_by_recorded_sequence": {
        "Widening": {
          "positive": 12,
          "negative": 2,
          "ties": 0,
          "eligible": 14
        },
        "Narrowing": {
          "positive": 9,
          "negative": 1,
          "ties": 0,
          "eligible": 10
        }
      }
    },
    {
      "numerosity": 70,
      "narrower_width": 20,
      "wider_width": 60,
      "n_eligible": 20,
      "n_missing_insufficient_cell_trials": 16,
      "n_positive_wider_variance": 16,
      "n_negative_wider_variance": 3,
      "n_tied_variance_differences": 1,
      "n_one_zero_variance_pairs": 0,
      "n_both_zero_variance_pairs": 0,
      "median_participant_variance_difference": 16.77777777777778,
      "exact_two_sided_sign_p": 0.004425048828125,
      "bonferroni_adjusted_p_63": 0.278778076171875,
      "significant_familywise_05": false,
      "signs_by_recorded_sequence": {
        "Widening": {
          "positive": 10,
          "negative": 1,
          "ties": 0,
          "eligible": 11
        },
        "Narrowing": {
          "positive": 6,
          "negative": 2,
          "ties": 1,
          "eligible": 9
        }
      }
    },
    {
      "numerosity": 70,
      "narrower_width": 40,
      "wider_width": 60,
      "n_eligible": 14,
      "n_missing_insufficient_cell_trials": 22,
      "n_positive_wider_variance": 9,
      "n_negative_wider_variance": 5,
      "n_tied_variance_differences": 0,
      "n_one_zero_variance_pairs": 0,
      "n_both_zero_variance_pairs": 0,
      "median_participant_variance_difference": 8.1,
      "exact_two_sided_sign_p": 0.4239501953125,
      "bonferroni_adjusted_p_63": 1.0,
      "significant_familywise_05": false,
      "signs_by_recorded_sequence": {
        "Widening": {
          "positive": 5,
          "negative": 4,
          "ties": 0,
          "eligible": 9
        },
        "Narrowing": {
          "positive": 4,
          "negative": 1,
          "ties": 0,
          "eligible": 5
        }
      }
    }
  ],
  "aggregate_participant_direction": {
    "estimand": "median direction of participant-specific pooled residual-variance ratios, pooling available within-cell residual sums of squares and degrees of freedom over numerosities 50\u201370",
    "null_hypothesis": "among eligible participants, positive and negative log variance ratios are equally probable",
    "test": "two-sided exact binomial sign test; ties omitted from the binomial denominator",
    "support": "participants with positive residual degrees of freedom at each width after pooling their available cells over the common numerosity range",
    "family_size": 3,
    "familywise_alpha": 0.05,
    "multiplicity": "Bonferroni across the three width contrasts only; separate from the 63 numerosity-specific tests and not corrected across all sensitivity families",
    "contrasts": [
      {
        "contrast": "40/20",
        "n_eligible": 36,
        "n_missing_incomplete_width_support": 0,
        "n_positive_wider_variance": 36,
        "n_negative_wider_variance": 0,
        "n_tied_variance_ratios": 0,
        "median_participant_variance_ratio": 2.7341140502887695,
        "geometric_mean_participant_variance_ratio": 2.6891366680026927,
        "exact_two_sided_sign_p": 2.9103830456733704e-11,
        "bonferroni_adjusted_p_3": 8.731149137020111e-11,
        "significant_familywise_05": true
      },
      {
        "contrast": "60/20",
        "n_eligible": 36,
        "n_missing_incomplete_width_support": 0,
        "n_positive_wider_variance": 36,
        "n_negative_wider_variance": 0,
        "n_tied_variance_ratios": 0,
        "median_participant_variance_ratio": 3.928245918106924,
        "geometric_mean_participant_variance_ratio": 3.9212099496389943,
        "exact_two_sided_sign_p": 2.9103830456733704e-11,
        "bonferroni_adjusted_p_3": 8.731149137020111e-11,
        "significant_familywise_05": true
      },
      {
        "contrast": "60/40",
        "n_eligible": 36,
        "n_missing_incomplete_width_support": 0,
        "n_positive_wider_variance": 29,
        "n_negative_wider_variance": 7,
        "n_tied_variance_ratios": 0,
        "median_participant_variance_ratio": 1.4302520585275065,
        "geometric_mean_participant_variance_ratio": 1.4581668519478415,
        "exact_two_sided_sign_p": 0.00031255115754902363,
        "bonferroni_adjusted_p_3": 0.0009376534726470709,
        "significant_familywise_05": true
      }
    ]
  }
}
```
