## Supplementary material for "The marginal brain": Replication package: results.json

```
{
 "meta": {
  "seed": 20261006,
  "python": "3.12.14",
  "numpy": "2.5.4",
  "scipy": "1.18.1",
  "source_sha256": "f8979e7a3eec62e8166af6f09d1c206d8aa347805048fad39d4ef983d8ed1a44",
  "source_manifest": {
   "LICENSE": "4213e51c5062bbe93daecfed03fe629a616c6640413b8650daf13d3a6107ed74",
   "README.md": "b9a3b4d23e92373b8876bcbdc02408ff64ed0a4ca228f70f8f722795993633f6",
   "data/published_estimation.csv": "2c492fb3a1ba0bfa6e11c8d50e3de759093fbce83e4a81403694221a720e0404",
   "model/README.md": "576390ecaff3a6f4c84d952fedb26d31e2fa2c6399ecee0e7ad307daea4b8827",
   "model/config.json": "1dc956f02c916b4a191611d8784e694fe4eb3b757c56446defba5acf4993b10e",
   "model/derivations.md": "fa7b607ea3d70543069504189183992a50e8245bb43ea39321969db7a59e6434",
   "model/requirements.txt": "0df5f20664cb61ddad8185ab6861f5e31e93562dde23c2ced00b0c82a0583548",
   "model/fill_numbers.py": "1667c8fd13b5bca1dff6196dda058344b6e675b82ee1704577f7c8519044cb7c",
   "model/precompute_estimation.py": "10f7b795d9afba4ca9a717eda6a6e14e0ddb662f007b2db33320bd833ebd73d9",
   "model/refresh_derived.py": "393574ccabfc2c0fb73f1ba9a8864dc7d532b7d8a009f468bcfa1ec79600bce9",
   "model/run_all.py": "f8396d9815c5a19aa574530a0e2a3f174668d23da5b3797352c095ee2eb6d1b8",
   "model/spt/__init__.py": "ead72905cf6817be33a81354c9f3f673b0cbf617e0c21091bb3ae8c39c991e0c",
   "model/spt/analytics.py": "7f4cd3133c9943a4a3c62aa633e2663ea79a23170eb732418873b2e83e044191",
   "model/spt/behavior.py": "cfe8e5798552e4cdd19f93fb81ac05aabc2505b39e547b0d5bdb425d56903e47",
   "model/spt/empirical.py": "854bd22f1769f3fda4391e907a38698d09da725720ff719e6848de23ffd44837",
   "model/spt/figures.py": "f1e6d032ec1751cda04778751777c94620fda9c83b876c82652f406d1d0140c4",
   "model/spt/model.py": "baccbc084efb46e25795b9107dd02dd83010c5d9e936713985a29455796074e1",
   "model/spt/numerics.py": "f65a357200a4f09c96ec00c5d6edb9458eea37eb13530d60b44bc91e0c08ef0d",
   "model/spt/recovery.py": "dfe5e71c01a16591c0f74232b1e216208bf003406e3e1f14e1194b74312ef232",
   "model/spt/validation.py": "d716bbcb8cad3cba07536fb13efb22858ee5d311fa65259351eaa5e422a351b3",
   "model/tests/test_model.py": "a1694b1b8f5055197728203ae3f5d275d7f5747a3e2ae04902d7f9f681b1eb6c",
   "model/write_package_manifest.py": "924b5a49f1d378561c4cdb4fd38a9d24631835e8d7562007b5c2b957e34b0e14",
   "paper/body.md": "e078749cfdd12fef5ae7bb132f63dde185fc65453987653fc7dd1dd7383fe772",
   "paper/build/package-lock.json": "e83baf63cc6d15a7658c5b5464f294bbdecc34ee5bf5963e3ad8c76d7b5b440d",
   "paper/build/package.json": "845b83563759e49f02f8950e3e081b7d0a15d1d82d291831d26f604a0eeea049",
   "paper/refs.json": "e8c9e6e10daf060da116a6e88ebefee1ee0c561742d0baa63db5707d02b6e22a",
   "paper/supplement.md": "1d40dee167a2d6135118e69f673e5215bda02a77e902132395a011ed25e59132",
   "paper/build/make_docx_math.js": "9892e7ac33a50854719080d9fba9b90e7b6bf4f6ac67b584c9705d39bc226ec7",
   "paper/build/mathfix.py": "43253cfddcb09564b097147d55642821c18feadc9f8a1f71b160c10a1acb464e",
   "paper/fig_common_factor.py": "db6450329238e7cd571f64122b3a4b1bc10670effafbeb3408806f2bef2fa400",
   "paper/fig_rest.py": "878837862408c4203fe9080bdae35563782307deed90f26563246644b95e7af7",
   "paper/fig_schematic.py": "57b6cc31dbad61d52502781a3c67ba1160bd4c29ba2eb661ae32a56e8197c12b",
   "paper/typeset.py": "3490e82126b25327e36c0b43c206df1957d02002ed7a90a67f13333d58ffe1fc",
   "reproduce.ps1": "ab06fe7a589f5fb931891ea89e2312a23962bea623abe329797d110483e59323",
   "reproduce.sh": "f28b7273263a891d810c811e73a2f0b9a2073a09f18ada1829aed26d38d57d90"
  },
  "source_manifest_scope": "Campaign-time source fingerprint; subsequent package and manuscript edits are inventoried separately in model/package_manifest.json.",
  "package_manifest": "model/package_manifest.json",
  "runtime_seconds": 5472.6,
  "targeted_validation_update": {
   "date": "2026-10-18",
   "check": "Proposition 5 construction",
   "method": "Independent bisection of the equilibrium residual over the 16 configured share-price pairs; estimand aligned to use above committed expenditure. Other campaign outputs remain the previously recorded frozen results."
  }
 },
 "config": {
  "seed": 20261006,
  "calibration": {
   "source": "Prat-Carrabin and Woodford, Endogenous precision of the number sense (eLife 10.7554/eLife.101277): published summary SDs of estimates at numerosity 60 and psychometric points for the discrimination task",
   "estimation": {
    "lows": [
     50,
     40,
     30
    ],
    "highs": [
     70,
     80,
     90
    ],
    "x": 60,
    "sd": [
     4.2,
     6.8,
     8.4
    ],
    "alpha": 0.5
   },
   "discrimination": {
    "points": [
     [
      30,
      1.0,
      0.6
     ],
     [
      30,
      7.0,
      0.9
     ],
     [
      80,
      2.4,
      0.6
     ],
     [
      80,
      12.6,
      0.9
     ]
    ],
    "alpha": 0.75
   }
  },
  "empirical_reanalysis": {
   "data_path": "../data/published_estimation.csv",
   "widths": [
    20,
    40,
    60
   ],
   "anchor_number": 60,
   "shared_number_min": 50,
   "shared_number_max": 70,
   "published_sd": [
    4.2,
    6.8,
    8.4
   ],
   "familywise_alpha": 0.05,
   "bootstrap_reps": 500000,
   "participant_equal_weight_bootstrap_reps": 500000,
   "position_sensitivity_bootstrap_reps": 100000,
   "bootstrap_seed": 20261006
  },
  "price_ratios": [
   1.0,
   1.25,
   1.5,
   2.0
  ],
  "power": {
   "label": "illustrative design values",
   "task": "discrimination",
   "lo": 35,
   "hi": 65,
   "trials_per_state": 200,
   "N_grid": [
    20,
    40,
    80
   ],
   "reps": 200,
   "sd_log_nu": 0.2,
   "sd_logit_eta": 0.3,
   "sd_log_f": 0.03,
   "alpha": 0.05
  },
  "estimation_recovery": {
   "label": "illustrative design values",
   "lo": 40,
   "hi": 80,
   "trials_per_state": 120,
   "N": 40,
   "reps": 100,
   "chunk_size": 10,
   "price_ratios": [
    1.0,
    2.0
   ],
   "sd_log_nu": 0.2,
   "sd_log_sigma0": 0.2,
   "sd_log_f": 0.03,
   "alpha": 0.05
  },
  "budget": {
   "label": "normalized units (set point = 1), illustrative",
   "M_min": 0.01,
   "M_max": 0.3,
   "M_points": 60,
   "rho_values": [
    0.5,
    1.0,
    2.0
   ],
   "c_values": [
    10.0,
    100.0
   ],
   "k_values": [
    0.5,
    1.0,
    2.0
   ],
   "baseline": {
    "M": 0.05,
    "c": 100.0,
    "v": 0.05,
    "rho": 1.0,
    "e": 1.0,
    "A": 0.002,
    "k": 1.0
   }
  },
  "numerics": {
   "grid_points": 160,
   "x_min": 10.0,
   "x_max": 90.0,
   "priors": [
    "uniform",
    "loguniform",
    "bimodal"
   ],
   "gammas": [
    0.5,
    1.0,
    2.0
   ],
   "lam0": 0.001,
   "lam1": 0.002,
   "K": 1.0,
   "kappas": [
    0.5,
    1.0,
    2.0
   ]
  },
  "lapse_robustness": {
   "lapse_odds_mult": 1.5,
   "N_grid": [
    40,
    80
   ],
   "reps": 200
  }
 },
 "spec": {
  "bimodal_prior": {
   "means": [
    30.0,
    70.0
   ],
   "sds": [
    6.0,
    8.0
   ],
   "weights": [
    1.0,
    0.6
   ]
  },
  "values_averaged_per_color": 5,
  "bimodal_mean_1": 30.0,
  "bimodal_mean_2": 70.0,
  "bimodal_sd_1": 6.0,
  "bimodal_sd_2": 8.0,
  "bimodal_weight_1": 1.0,
  "bimodal_weight_2": 0.6,
  "est_calibration_ranges": "50 to 70, 40 to 80 and 30 to 90",
  "disc_calibration_widths": "30 and 80",
  "chunk_size": 10,
  "disc_points_text": "0.60 at a difference of 1 and 0.90 at 7 for width 30, and 0.60 at 2.4 and 0.90 at 12.6 for width 80"
 },
 "analytics": {
  "pointwise_s_star": "2**(1/3)*p**(a/3)/nu**(1/3)",
  "s_star_propto_pi_pow_a3": true,
  "pointwise_soc_positive": true,
  "n_star": "Z**(3/2)/(K*sqrt(lambda))",
  "sigma_x": "Z**(1/4)*lambda**(1/4)/(sqrt(K)*pi_x**(a/3))",
  "loss_star": "Z**(3/2)*sqrt(lambda)/K",
  "loss_equals_lambda_n": true,
  "el_sigma_lambda": "1/4",
  "el_n_lambda": "-1/2",
  "el_sigma_K": "-1/2",
  "el_n_K": "-1",
  "el_sigma_lambda_free_of_prior_task_capacity": true,
  "uniform_estimation_sigma": "lambda**(1/4)*sqrt(w)/sqrt(K)",
  "uniform_estimation_exp_w": "1/2",
  "uniform_estimation_exp_lambda": "1/4",
  "uniform_estimation_n_exp_w": "1",
  "uniform_discrimination_sigma": "lambda**(1/4)*w**(3/4)/sqrt(K)",
  "uniform_discrimination_exp_w": "3/4",
  "uniform_discrimination_exp_lambda": "1/4",
  "uniform_discrimination_n_exp_w": "1/2",
  "task_energy": "Z**(3/2)*sqrt(e)/(K*sqrt(mu))",
  "el_E_mu": "-1/2",
  "loss_equals_mu_times_E": true,
  "dlog_sigma": "x/4 + y/4 - z/2",
  "dlog_E": "-x/2 + y/2 - z",
  "slope_price": "-1/2",
  "slope_energy_per_signal": "1/2",
  "slope_capacity": "1/2",
  "sigma2E_invariant_to_mu": true,
  "sigma2E_varies_with_e_or_K": true,
  "stakes_enter_as_lambda_over_beta": true,
  "kappa_foc_check": true,
  "kappa_el_sigma_lambda": "1/(2*(kappa + 1))",
  "kappa_slope_price": "-1/2",
  "kappa_slope_capacity": "kappa/2",
  "F_mu": "A*sqrt(e)/(2*mu**(3/2)) + v**(1/rho)/(mu*mu**(1/rho)*rho) + 1/c",
  "F_mu_positive": true,
  "dmu_dM_negative": true,
  "dmu_dv_positive": true,
  "dmu_dc_positive": true,
  "el_mu_task_scale_equals_share_formula": true,
  "hard_cap_limit": "-A*sqrt(e)/sqrt(mu) + M - v**(1/rho)/mu**(1/rho)",
  "hard_cap_limit_is_M_minus_demand": true,
  "F_mu_general_k_positive": true,
  "F_mu_general_k_decomposition_ok": true,
  "lemma3_phi": "mu**((k + rho)/(k*rho))*rho/(c**(1/k)*k*v**(1/rho) + mu**((k + rho)/(k*rho))*rho)",
  "lemma3_phi_formula_ok": true,
  "lemma3_phi_k1_ok": true,
  "lemma3_el_phi_mu_ok": true,
  "lemma3_hard_cap_limit_phi": "0",
  "remark_slope_factor": "(D_v - E_v)/(E_v*(delta - 1))",
  "remark_proportional_displacement_preserves_slope": true
 },
 "calibration": {
  "estimation": {
   "nu": 1.0628025790435929,
   "sigma0": 3.0198936793534368,
   "fitted_sd": [
    4.274180790354438,
    6.680697703322309,
    8.454927256144854
   ],
   "target_sd": [
    4.2,
    6.8,
    8.4
   ]
  },
  "discrimination": {
   "nu": 0.1947687667527371,
   "eta": 0.14418332040876952,
   "residuals": [
    -0.004579771029129542,
    0.007617605679502204,
    0.009275940809232996,
    -0.00942640409333717
   ]
  },
  "source": "Prat-Carrabin and Woodford, Endogenous precision of the number sense (eLife 10.7554/eLife.101277): published summary SDs of estimates at numerosity 60 and psychometric points for the discrimination task",
  "estimation_integer_prior_refit": {
   "nu": 1.0716479278663895,
   "sigma0": 2.80160508598361,
   "fitted_sd": [
    4.273762536625998,
    6.677602966306226,
    8.457633047022611
   ]
  },
  "estimation_discrete_prior_sd": [
   4.370514207447449,
   6.752052461577886,
   8.488726456717462
  ]
 },
 "empirical_reanalysis": {
  "source_file": "published_estimation.csv",
  "n_rows": 12960,
  "n_subjects": 36,
  "anchor_number": 60,
  "anchors": [
   {
    "prior_width": 20,
    "numerosity": 60,
    "n_trials": 203,
    "observed_sd": 4.191369164933995,
    "published_sd": 4.2,
    "difference": -0.008630835066004927
   },
   {
    "prior_width": 40,
    "numerosity": 60,
    "n_trials": 114,
    "observed_sd": 6.811385301478544,
    "published_sd": 6.8,
    "difference": 0.011385301478544108
   },
   {
    "prior_width": 60,
    "numerosity": 60,
    "n_trials": 66,
    "observed_sd": 8.51042141890005,
    "published_sd": 8.4,
    "difference": 0.11042141890004942
   }
  ],
  "per_numerosity_cluster_bootstrap": {
   "method": "within-participant × width × numerosity residual sums of squares divided by pooled residual degrees of freedom; paired participant-cluster bootstrap stratified by recorded block order at fixed numerosity",
   "shared_numerosities": [
    50,
    51,
    52,
    53,
    54,
    55,
    56,
    57,
    58,
    59,
    60,
    61,
    62,
    63,
    64,
    65,
    66,
    67,
    68,
    69,
    70
   ],
   "widths": [
    20,
    40,
    60
   ],
   "n_clusters": 36,
   "sequence_counts": {
    "Widening": 20,
    "Narrowing": 16
   },
   "observed_block_orders": {
    "Widening": [
     20,
     40,
     60
    ],
    "Narrowing": [
     60,
     40,
     20
    ]
   },
   "familywise_alpha": 0.05,
   "planned_family_size": 63,
   "adjustment": "Bonferroni over every configured shared numerosity × pairwise width contrast",
   "bootstrap_test": "centered, two-sided paired participant-cluster bootstrap of log variance ratios, resampling within observed block-order groups",
   "familywise_interval_method": "Bonferroni interval obtained by inversion of the plus-one absolute centered-bootstrap test on the log-ratio scale",
   "bootstrap_seed": 20261006,
   "bootstrap_reps_per_contrast": 500000,
   "familywise_interval_level_percent": 99.92063492063492,
   "per_numerosity": [
    {
     "numerosity": 50,
     "pooled_variance_by_width": {
      "20": 12.285665402973097,
      "40": 33.09840265220012,
      "60": 36.39925925925926
     },
     "residual_df_by_width": {
      "20": 169,
      "40": 79,
      "60": 45
     },
     "participants_with_residual_df_by_width": {
      "20": 33,
      "40": 27,
      "60": 20
     },
     "contrasts": [
      {
       "numerosity": 50,
       "width_1": 20,
       "width_2": 40,
       "variance_ratio_width_2_over_width_1": 2.694066749057841,
       "log_variance_ratio": 0.991051854614355,
       "pvalue_bootstrap": 1.999996000008e-06,
       "pvalue_bootstrap_mcse": 1.999996000008e-06,
       "pvalue_bootstrap_mc_95": [
        8.470329472543003e-22,
        7.682858614618263e-06
       ],
       "familywise_ci_variance_ratio": [
        1.4773716759837447,
        4.912775685608137
       ],
       "familywise_ci_log_critical": 0.6007872402141641,
       "pvalue_bonferroni": 0.000125999748000504,
       "bootstrap_reps": 500000,
       "participants_with_df_width_1": 33,
       "participants_with_df_width_2": 27,
       "pooled_residual_df_width_1": 169,
       "pooled_residual_df_width_2": 79,
       "significant_familywise": true,
       "participants_with_df_both_widths": 24
      },
      {
       "numerosity": 50,
       "width_1": 20,
       "width_2": 60,
       "variance_ratio_width_2_over_width_1": 2.962742193064345,
       "log_variance_ratio": 1.086115256052773,
       "pvalue_bootstrap": 1.7999964000072e-05,
       "pvalue_bootstrap_mcse": 5.999939999927998e-06,
       "pvalue_bootstrap_mc_95": [
        8.107619589297214e-06,
        3.157499317384538e-05
       ],
       "familywise_ci_variance_ratio": [
        1.347289463956513,
        6.515185887957816
       ],
       "familywise_ci_log_critical": 0.788020486420576,
       "pvalue_bonferroni": 0.001133997732004536,
       "bootstrap_reps": 500000,
       "participants_with_df_width_1": 33,
       "participants_with_df_width_2": 20,
       "pooled_residual_df_width_1": 169,
       "pooled_residual_df_width_2": 45,
       "significant_familywise": true,
       "participants_with_df_both_widths": 18
      },
      {
       "numerosity": 50,
       "width_1": 40,
       "width_2": 60,
       "variance_ratio_width_2_over_width_1": 1.0997285772895062,
       "log_variance_ratio": 0.09506340143841785,
       "pvalue_bootstrap": 0.696746606506787,
       "pvalue_bootstrap_mcse": 0.0006500627244013666,
       "pvalue_bootstrap_mc_95": [
        0.695470392178944,
        0.6980185846776539
       ],
       "familywise_ci_variance_ratio": [
        0.473463368425585,
        2.554374898587926
       ],
       "familywise_ci_log_critical": 0.8427441341966603,
       "pvalue_bonferroni": 1.0,
       "bootstrap_reps": 500000,
       "participants_with_df_width_1": 27,
       "participants_with_df_width_2": 20,
       "pooled_residual_df_width_1": 79,
       "pooled_residual_df_width_2": 45,
       "significant_familywise": false,
       "participants_with_df_both_widths": 15
      }
     ],
     "participants_with_residual_df_both_widths": {
      "20/40": 24,
      "20/60": 18,
      "40/60": 15
     }
    },
    {
     "numerosity": 51,
     "pooled_variance_by_width": {
      "20": 12.929093427080007,
      "40": 33.25707762557078,
      "60": 47.66729559748428
     },
     "residual_df_by_width": {
      "20": 149,
      "40": 73,
      "60": 53
     },
     "participants_with_residual_df_by_width": {
      "20": 34,
      "40": 31,
      "60": 23
     },
     "contrasts": [
      {
       "numerosity": 51,
       "width_1": 20,
       "width_2": 40,
       "variance_ratio_width_2_over_width_1": 2.5722667883205004,
       "log_variance_ratio": 0.9447875289588693,
       "pvalue_bootstrap": 2.3999952000096e-05,
       "pvalue_bootstrap_mcse": 6.928113163394488e-06,
       "pvalue_bootstrap_mc_95": [
        1.2284916692186057e-05,
        3.9397603876653166e-05
       ],
       "familywise_ci_variance_ratio": [
        1.257831579136534,
        5.260288054493545
       ],
       "familywise_ci_log_critical": 0.7153982595029998,
       "pvalue_bonferroni": 0.001511996976006048,
       "bootstrap_reps": 500000,
       "participants_with_df_width_1": 34,
       "participants_with_df_width_2": 31,
       "pooled_residual_df_width_1": 149,
       "pooled_residual_df_width_2": 73,
       "significant_familywise": true,
       "participants_with_df_both_widths": 29
      },
      {
       "numerosity": 51,
       "width_1": 20,
       "width_2": 60,
       "variance_ratio_width_2_over_width_1": 3.6868242824856576,
       "log_variance_ratio": 1.3047654594468252,
       "pvalue_bootstrap": 1.999996000008e-06,
       "pvalue_bootstrap_mcse": 1.999996000008e-06,
       "pvalue_bootstrap_mc_95": [
        8.470329472543003e-22,
        7.682858614618263e-06
       ],
       "familywise_ci_variance_ratio": [
        1.7720163378032787,
        7.67073813031338
       ],
       "familywise_ci_log_critical": 0.7326473873271628,
       "pvalue_bonferroni": 0.000125999748000504,
       "bootstrap_reps": 500000,
       "participants_with_df_width_1": 34,
       "participants_with_df_width_2": 23,
       "pooled_residual_df_width_1": 149,
       "pooled_residual_df_width_2": 53,
       "significant_familywise": true,
       "participants_with_df_both_widths": 21
      },
      {
       "numerosity": 51,
       "width_1": 40,
       "width_2": 60,
       "variance_ratio_width_2_over_width_1": 1.433297782028621,
       "log_variance_ratio": 0.3599779304879559,
       "pvalue_bootstrap": 0.17484165031669938,
       "pvalue_bootstrap_mcse": 0.0005371630062303851,
       "pvalue_bootstrap_mc_95": [
        0.17378968300867098,
        0.17589531330794322
       ],
       "familywise_ci_variance_ratio": [
        0.5776795042314035,
        3.5561977133002936
       ],
       "familywise_ci_log_critical": 0.9087139855338023,
       "pvalue_bonferroni": 1.0,
       "bootstrap_reps": 500000,
       "participants_with_df_width_1": 31,
       "participants_with_df_width_2": 23,
       "pooled_residual_df_width_1": 73,
       "pooled_residual_df_width_2": 53,
       "significant_familywise": false,
       "participants_with_df_both_widths": 19
      }
     ],
     "participants_with_residual_df_both_widths": {
      "20/40": 29,
      "20/60": 21,
      "40/60": 19
     }
    },
    {
     "numerosity": 52,
     "pooled_variance_by_width": {
      "20": 12.4082202982203,
      "40": 43.199765258215955,
      "60": 42.01984126984127
     },
     "residual_df_by_width": {
      "20": 165,
      "40": 71,
      "60": 39
     },
     "participants_with_residual_df_by_width": {
      "20": 35,
      "40": 31,
      "60": 18
     },
     "contrasts": [
      {
       "numerosity": 52,
       "width_1": 20,
       "width_2": 40,
       "variance_ratio_width_2_over_width_1": 3.4815440264557562,
       "log_variance_ratio": 1.2474758811501077,
       "pvalue_bootstrap": 1.999996000008e-06,
       "pvalue_bootstrap_mcse": 1.999996000008e-06,
       "pvalue_bootstrap_mc_95": [
        8.470329472543003e-22,
        7.682858614618263e-06
       ],
       "familywise_ci_variance_ratio": [
        1.933570814476465,
        6.268789701106288
       ],
       "familywise_ci_log_critical": 0.5881074247354201,
       "pvalue_bonferroni": 0.000125999748000504,
       "bootstrap_reps": 500000,
       "participants_with_df_width_1": 35,
       "participants_with_df_width_2": 31,
       "pooled_residual_df_width_1": 165,
       "pooled_residual_df_width_2": 71,
       "significant_familywise": true,
       "participants_with_df_both_widths": 30
      },
      {
       "numerosity": 52,
       "width_1": 20,
       "width_2": 60,
       "variance_ratio_width_2_over_width_1": 3.3864519052638147,
       "log_variance_ratio": 1.2197827376714314,
       "pvalue_bootstrap": 1.999996000008e-06,
       "pvalue_bootstrap_mcse": 1.999996000008e-06,
       "pvalue_bootstrap_mc_95": [
        8.470329472543003e-22,
        7.682858614618263e-06
       ],
       "familywise_ci_variance_ratio": [
        1.9678558573971154,
        5.827691323811556
       ],
       "familywise_ci_log_critical": 0.542838184916306,
       "pvalue_bonferroni": 0.000125999748000504,
       "bootstrap_reps": 500000,
       "participants_with_df_width_1": 35,
       "participants_with_df_width_2": 18,
       "pooled_residual_df_width_1": 165,
       "pooled_residual_df_width_2": 39,
       "significant_familywise": true,
       "participants_with_df_both_widths": 18
      },
      {
       "numerosity": 52,
       "width_1": 40,
       "width_2": 60,
       "variance_ratio_width_2_over_width_1": 0.9726867962980359,
       "log_variance_ratio": -0.02769314347867649,
       "pvalue_bootstrap": 0.8882082235835528,
       "pvalue_bootstrap_mcse": 0.0004456329771058293,
       "pvalue_bootstrap_mc_95": [
        0.8873315903667254,
        0.8890784445389204
       ],
       "familywise_ci_variance_ratio": [
        0.46502803931745473,
        2.0345431322403797
       ],
       "familywise_ci_log_critical": 0.737964432126623,
       "pvalue_bonferroni": 1.0,
       "bootstrap_reps": 500000,
       "participants_with_df_width_1": 31,
       "participants_with_df_width_2": 18,
       "pooled_residual_df_width_1": 71,
       "pooled_residual_df_width_2": 39,
       "significant_familywise": false,
       "participants_with_df_both_widths": 17
      }
     ],
     "participants_with_residual_df_both_widths": {
      "20/40": 30,
      "20/60": 18,
      "40/60": 17
     }
    },
    {
     "numerosity": 53,
     "pooled_variance_by_width": {
      "20": 12.24846876096876,
      "40": 44.102312925170075,
      "60": 46.882333333333335
     },
     "residual_df_by_width": {
      "20": 148,
      "40": 70,
      "60": 50
     },
     "participants_with_residual_df_by_width": {
      "20": 33,
      "40": 27,
      "60": 27
     },
     "contrasts": [
      {
       "numerosity": 53,
       "width_1": 20,
       "width_2": 40,
       "variance_ratio_width_2_over_width_1": 3.6006388868547776,
       "log_variance_ratio": 1.281111298287152,
       "pvalue_bootstrap": 5.999988000024e-06,
       "pvalue_bootstrap_mcse": 3.4640877587520787e-06,
       "pvalue_bootstrap_mc_95": [
        1.0969449618695187e-06,
        1.4585852189879829e-05
       ],
       "familywise_ci_variance_ratio": [
        1.4859203226370274,
        8.724963375238616
       ],
       "familywise_ci_log_critical": 0.8850769721121408,
       "pvalue_bonferroni": 0.000377999244001512,
       "bootstrap_reps": 500000,
       "participants_with_df_width_1": 33,
       "participants_with_df_width_2": 27,
       "pooled_residual_df_width_1": 148,
       "pooled_residual_df_width_2": 70,
       "significant_familywise": true,
       "participants_with_df_both_widths": 25
      },
      {
       "numerosity": 53,
       "width_1": 20,
       "width_2": 60,
       "variance_ratio_width_2_over_width_1": 3.82760769923581,
       "log_variance_ratio": 1.3422399864257575,
       "pvalue_bootstrap": 1.999996000008e-06,
       "pvalue_bootstrap_mcse": 1.999996000008e-06,
       "pvalue_bootstrap_mc_95": [
        8.470329472543003e-22,
        7.682858614618263e-06
       ],
       "familywise_ci_variance_ratio": [
        1.9165487101369263,
        7.6442516810347865
       ],
       "familywise_ci_log_critical": 0.6917139647156836,
       "pvalue_bonferroni": 0.000125999748000504,
       "bootstrap_reps": 500000,
       "participants_with_df_width_1": 33,
       "participants_with_df_width_2": 27,
       "pooled_residual_df_width_1": 148,
       "pooled_residual_df_width_2": 50,
       "significant_familywise": true,
       "participants_with_df_both_widths": 24
      },
      {
       "numerosity": 53,
       "width_1": 40,
       "width_2": 60,
       "variance_ratio_width_2_over_width_1": 1.0630357054715072,
       "log_variance_ratio": 0.06112868813860573,
       "pvalue_bootstrap": 0.8009023981952036,
       "pvalue_bootstrap_mcse": 0.000564726034038409,
       "pvalue_bootstrap_mc_95": [
        0.7997928465305669,
        0.8020065298943874
       ],
       "familywise_ci_variance_ratio": [
        0.43518225642396763,
        2.596716420364302
       ],
       "familywise_ci_log_critical": 0.8931190434948064,
       "pvalue_bonferroni": 1.0,
       "bootstrap_reps": 500000,
       "participants_with_df_width_1": 27,
       "participants_with_df_width_2": 27,
       "pooled_residual_df_width_1": 70,
       "pooled_residual_df_width_2": 50,
       "significant_familywise": false,
       "participants_with_df_both_widths": 21
      }
     ],
     "participants_with_residual_df_both_widths": {
      "20/40": 25,
      "20/60": 24,
      "40/60": 21
     }
    },
    {
     "numerosity": 54,
     "pooled_variance_by_width": {
      "20": 15.290654805898711,
      "40": 41.23971704623878,
      "60": 62.271929824561404
     },
     "residual_df_by_width": {
      "20": 164,
      "40": 69,
      "60": 19
     },
     "participants_with_residual_df_by_width": {
      "20": 36,
      "40": 27,
      "60": 13
     },
     "contrasts": [
      {
       "numerosity": 54,
       "width_1": 20,
       "width_2": 40,
       "variance_ratio_width_2_over_width_1": 2.6970536951975164,
       "log_variance_ratio": 0.9921599531909664,
       "pvalue_bootstrap": 1.999996000008e-06,
       "pvalue_bootstrap_mcse": 1.999996000008e-06,
       "pvalue_bootstrap_mc_95": [
        8.470329472543003e-22,
        7.682858614618263e-06
       ],
       "familywise_ci_variance_ratio": [
        1.456676684904311,
        4.993626046301697
       ],
       "familywise_ci_log_critical": 0.616002355266547,
       "pvalue_bonferroni": 0.000125999748000504,
       "bootstrap_reps": 500000,
       "participants_with_df_width_1": 36,
       "participants_with_df_width_2": 27,
       "pooled_residual_df_width_1": 164,
       "pooled_residual_df_width_2": 69,
       "significant_familywise": true,
       "participants_with_df_both_widths": 27
      },
      {
       "numerosity": 54,
       "width_1": 20,
       "width_2": 60,
       "variance_ratio_width_2_over_width_1": 4.072548273115068,
       "log_variance_ratio": 1.4042689148590648,
       "pvalue_bootstrap": 0.0015599968800062399,
       "pvalue_bootstrap_mcse": 5.581331901509909e-05,
       "pvalue_bootstrap_mc_95": [
        0.0014524406602312336,
        0.0016712182585959415
       ],
       "familywise_ci_variance_ratio": [
        0.896580270937361,
        18.49878920435365
       ],
       "familywise_ci_log_critical": 1.5134363666700572,
       "pvalue_bonferroni": 0.09827980344039311,
       "bootstrap_reps": 500000,
       "participants_with_df_width_1": 36,
       "participants_with_df_width_2": 13,
       "pooled_residual_df_width_1": 164,
       "pooled_residual_df_width_2": 19,
       "significant_familywise": false,
       "participants_with_df_both_widths": 13
      },
      {
       "numerosity": 54,
       "width_1": 40,
       "width_2": 60,
       "variance_ratio_width_2_over_width_1": 1.509998959370669,
       "log_variance_ratio": 0.4121089616680982,
       "pvalue_bootstrap": 0.2712014575970848,
       "pvalue_bootstrap_mcse": 0.000628730827929252,
       "pvalue_bootstrap_mc_95": [
        0.26996947361857293,
        0.2724340420575291
       ],
       "familywise_ci_variance_ratio": [
        0.32942688351122856,
        6.921404935134221
       ],
       "familywise_ci_log_critical": 1.5225098126630445,
       "pvalue_bonferroni": 1.0,
       "bootstrap_reps": 500000,
       "participants_with_df_width_1": 27,
       "participants_with_df_width_2": 13,
       "pooled_residual_df_width_1": 69,
       "pooled_residual_df_width_2": 19,
       "significant_familywise": false,
       "participants_with_df_both_widths": 9
      }
     ],
     "participants_with_residual_df_both_widths": {
      "20/40": 27,
      "20/60": 13,
      "40/60": 9
     }
    },
    {
     "numerosity": 55,
     "pooled_variance_by_width": {
      "20": 16.5910045083122,
      "40": 34.92407407407407,
      "60": 45.853070175438596
     },
     "residual_df_by_width": {
      "20": 169,
      "40": 63,
      "60": 38
     },
     "participants_with_residual_df_by_width": {
      "20": 33,
      "40": 26,
      "60": 19
     },
     "contrasts": [
      {
       "numerosity": 55,
       "width_1": 20,
       "width_2": 40,
       "variance_ratio_width_2_over_width_1": 2.1050005776670657,
       "log_variance_ratio": 0.7443157415604665,
       "pvalue_bootstrap": 0.00065999868000264,
       "pvalue_bootstrap_mcse": 3.631977647907637e-05,
       "pvalue_bootstrap_mc_95": [
        0.0005906555315314732,
        0.0007330172164412081
       ],
       "familywise_ci_variance_ratio": [
        1.015956574786903,
        4.36143388599861
       ],
       "familywise_ci_log_critical": 0.7284851346690874,
       "pvalue_bonferroni": 0.04157991684016632,
       "bootstrap_reps": 500000,
       "participants_with_df_width_1": 33,
       "participants_with_df_width_2": 26,
       "pooled_residual_df_width_1": 169,
       "pooled_residual_df_width_2": 63,
       "significant_familywise": true,
       "participants_with_df_both_widths": 25
      },
      {
       "numerosity": 55,
       "width_1": 20,
       "width_2": 60,
       "variance_ratio_width_2_over_width_1": 2.7637308007761625,
       "log_variance_ratio": 1.0165815063634587,
       "pvalue_bootstrap": 0.000463999072001856,
       "pvalue_bootstrap_mcse": 3.0455993724160022e-05,
       "pvalue_bootstrap_mc_95": [
        0.0004061506103176028,
        0.0005255251493356555
       ],
       "familywise_ci_variance_ratio": [
        1.0573934326138625,
        7.223619613635485
       ],
       "familywise_ci_log_critical": 0.9607746524450707,
       "pvalue_bonferroni": 0.02923194153611693,
       "bootstrap_reps": 500000,
       "participants_with_df_width_1": 33,
       "participants_with_df_width_2": 19,
       "pooled_residual_df_width_1": 169,
       "pooled_residual_df_width_2": 38,
       "significant_familywise": true,
       "participants_with_df_both_widths": 18
      },
      {
       "numerosity": 55,
       "width_1": 40,
       "width_2": 60,
       "variance_ratio_width_2_over_width_1": 1.312935887095649,
       "log_variance_ratio": 0.27226576480299197,
       "pvalue_bootstrap": 0.321509356981286,
       "pvalue_bootstrap_mcse": 0.0006605166013882861,
       "pvalue_bootstrap_mc_95": [
        0.3202147882630771,
        0.32280395439452264
       ],
       "familywise_ci_variance_ratio": [
        0.47119931033707285,
        3.658325905423156
       ],
       "familywise_ci_log_critical": 1.0247398750798231,
       "pvalue_bonferroni": 1.0,
       "bootstrap_reps": 500000,
       "participants_with_df_width_1": 26,
       "participants_with_df_width_2": 19,
       "pooled_residual_df_width_1": 63,
       "pooled_residual_df_width_2": 38,
       "significant_familywise": false,
       "participants_with_df_both_widths": 14
      }
     ],
     "participants_with_residual_df_both_widths": {
      "20/40": 25,
      "20/60": 18,
      "40/60": 14
     }
    },
    {
     "numerosity": 56,
     "pooled_variance_by_width": {
      "20": 15.396285727777443,
      "40": 54.21231527093597,
      "60": 70.58784893267652
     },
     "residual_df_by_width": {
      "20": 181,
      "40": 87,
      "60": 58
     },
     "participants_with_residual_df_by_width": {
      "20": 35,
      "40": 31,
      "60": 25
     },
     "contrasts": [
      {
       "numerosity": 56,
       "width_1": 20,
       "width_2": 40,
       "variance_ratio_width_2_over_width_1": 3.5211294613172837,
       "log_variance_ratio": 1.2587818078347455,
       "pvalue_bootstrap": 1.999996000008e-06,
       "pvalue_bootstrap_mcse": 1.999996000008e-06,
       "pvalue_bootstrap_mc_95": [
        8.470329472543003e-22,
        7.682858614618263e-06
       ],
       "familywise_ci_variance_ratio": [
        2.0340900603956147,
        6.0952820746516805
       ],
       "familywise_ci_log_critical": 0.5487332337079593,
       "pvalue_bonferroni": 0.000125999748000504,
       "bootstrap_reps": 500000,
       "participants_with_df_width_1": 35,
       "participants_with_df_width_2": 31,
       "pooled_residual_df_width_1": 181,
       "pooled_residual_df_width_2": 87,
       "significant_familywise": true,
       "participants_with_df_both_widths": 30
      },
      {
       "numerosity": 56,
       "width_1": 20,
       "width_2": 60,
       "variance_ratio_width_2_over_width_1": 4.584732329650416,
       "log_variance_ratio": 1.5227317244296652,
       "pvalue_bootstrap": 1.999996000008e-06,
       "pvalue_bootstrap_mcse": 1.999996000008e-06,
       "pvalue_bootstrap_mc_95": [
        8.470329472543003e-22,
        7.682858614618263e-06
       ],
       "familywise_ci_variance_ratio": [
        2.2573973172995063,
        9.311506828442324
       ],
       "familywise_ci_log_critical": 0.7085192042937882,
       "pvalue_bonferroni": 0.000125999748000504,
       "bootstrap_reps": 500000,
       "participants_with_df_width_1": 35,
       "participants_with_df_width_2": 25,
       "pooled_residual_df_width_1": 181,
       "pooled_residual_df_width_2": 58,
       "significant_familywise": true,
       "participants_with_df_both_widths": 24
      },
      {
       "numerosity": 56,
       "width_1": 40,
       "width_2": 60,
       "variance_ratio_width_2_over_width_1": 1.30206298292004,
       "log_variance_ratio": 0.26394991659491973,
       "pvalue_bootstrap": 0.33650132699734603,
       "pvalue_bootstrap_mcse": 0.0006682337673694308,
       "pvalue_bootstrap_mc_95": [
        0.33519154773160537,
        0.3378109645631617
       ],
       "familywise_ci_variance_ratio": [
        0.5456066962025155,
        3.1073079258201672
       ],
       "familywise_ci_log_critical": 0.8698068160246661,
       "pvalue_bonferroni": 1.0,
       "bootstrap_reps": 500000,
       "participants_with_df_width_1": 31,
       "participants_with_df_width_2": 25,
       "pooled_residual_df_width_1": 87,
       "pooled_residual_df_width_2": 58,
       "significant_familywise": false,
       "participants_with_df_both_widths": 21
      }
     ],
     "participants_with_residual_df_both_widths": {
      "20/40": 30,
      "20/60": 24,
      "40/60": 21
     }
    },
    {
     "numerosity": 57,
     "pooled_variance_by_width": {
      "20": 12.276036082512766,
      "40": 35.08020833333333,
      "60": 76.60701754385964
     },
     "residual_df_by_width": {
      "20": 193,
      "40": 64,
      "60": 38
     },
     "participants_with_residual_df_by_width": {
      "20": 35,
      "40": 28,
      "60": 21
     },
     "contrasts": [
      {
       "numerosity": 57,
       "width_1": 20,
       "width_2": 40,
       "variance_ratio_width_2_over_width_1": 2.8576169129467734,
       "log_variance_ratio": 1.0499880302669253,
       "pvalue_bootstrap": 7.1999856000288e-05,
       "pvalue_bootstrap_mcse": 1.1999555993537756e-05,
       "pvalue_bootstrap_mc_95": [
        5.0335255915157235e-05,
        9.734652709925498e-05
       ],
       "familywise_ci_variance_ratio": [
        1.2836152318333158,
        6.361699533197688
       ],
       "familywise_ci_log_critical": 0.8003075335885068,
       "pvalue_bonferroni": 0.004535990928018144,
       "bootstrap_reps": 500000,
       "participants_with_df_width_1": 35,
       "participants_with_df_width_2": 28,
       "pooled_residual_df_width_1": 193,
       "pooled_residual_df_width_2": 64,
       "significant_familywise": true,
       "participants_with_df_both_widths": 28
      },
      {
       "numerosity": 57,
       "width_1": 20,
       "width_2": 60,
       "variance_ratio_width_2_over_width_1": 6.240370835418647,
       "log_variance_ratio": 1.8310396093685062,
       "pvalue_bootstrap": 1.999996000008e-06,
       "pvalue_bootstrap_mcse": 1.999996000008e-06,
       "pvalue_bootstrap_mc_95": [
        8.470329472543003e-22,
        7.682858614618263e-06
       ],
       "familywise_ci_variance_ratio": [
        2.689343923356204,
        14.480196387431597
       ],
       "familywise_ci_log_critical": 0.8417423401650199,
       "pvalue_bonferroni": 0.000125999748000504,
       "bootstrap_reps": 500000,
       "participants_with_df_width_1": 35,
       "participants_with_df_width_2": 21,
       "pooled_residual_df_width_1": 193,
       "pooled_residual_df_width_2": 38,
       "significant_familywise": true,
       "participants_with_df_both_widths": 20
      },
      {
       "numerosity": 57,
       "width_1": 40,
       "width_2": 60,
       "variance_ratio_width_2_over_width_1": 2.183767462722489,
       "log_variance_ratio": 0.7810515791015809,
       "pvalue_bootstrap": 0.002635994728010544,
       "pvalue_bootstrap_mcse": 7.251270591840363e-05,
       "pvalue_bootstrap_mc_95": [
        0.002495701708528309,
        0.0027799406767871275
       ],
       "familywise_ci_variance_ratio": [
        0.8941231273489896,
        5.333538732394366
       ],
       "familywise_ci_log_critical": 0.8929633660524539,
       "pvalue_bonferroni": 0.16606766786466426,
       "bootstrap_reps": 500000,
       "participants_with_df_width_1": 28,
       "participants_with_df_width_2": 21,
       "pooled_residual_df_width_1": 64,
       "pooled_residual_df_width_2": 38,
       "significant_familywise": false,
       "participants_with_df_both_widths": 19
      }
     ],
     "participants_with_residual_df_both_widths": {
      "20/40": 28,
      "20/60": 20,
      "40/60": 19
     }
    },
    {
     "numerosity": 58,
     "pooled_variance_by_width": {
      "20": 13.266795918367347,
      "40": 46.63519736842104,
      "60": 68.53799999999998
     },
     "residual_df_by_width": {
      "20": 175,
      "40": 76,
      "60": 50
     },
     "participants_with_residual_df_by_width": {
      "20": 36,
      "40": 32,
      "60": 26
     },
     "contrasts": [
      {
       "numerosity": 58,
       "width_1": 20,
       "width_2": 40,
       "variance_ratio_width_2_over_width_1": 3.5151816350665706,
       "log_variance_ratio": 1.2570911981996986,
       "pvalue_bootstrap": 1.999996000008e-06,
       "pvalue_bootstrap_mcse": 1.999996000008e-06,
       "pvalue_bootstrap_mc_95": [
        8.470329472543003e-22,
        7.682858614618263e-06
       ],
       "familywise_ci_variance_ratio": [
        1.812715821381592,
        6.816568698612435
       ],
       "familywise_ci_log_critical": 0.6622650236760299,
       "pvalue_bonferroni": 0.000125999748000504,
       "bootstrap_reps": 500000,
       "participants_with_df_width_1": 36,
       "participants_with_df_width_2": 32,
       "pooled_residual_df_width_1": 175,
       "pooled_residual_df_width_2": 76,
       "significant_familywise": true,
       "participants_with_df_both_widths": 32
      },
      {
       "numerosity": 58,
       "width_1": 20,
       "width_2": 60,
       "variance_ratio_width_2_over_width_1": 5.166130573027952,
       "log_variance_ratio": 1.6421239698145378,
       "pvalue_bootstrap": 1.999996000008e-06,
       "pvalue_bootstrap_mcse": 1.999996000008e-06,
       "pvalue_bootstrap_mc_95": [
        8.470329472543003e-22,
        7.682858614618263e-06
       ],
       "familywise_ci_variance_ratio": [
        2.582000319960494,
        10.336522769285507
       ],
       "familywise_ci_log_critical": 0.693559553470461,
       "pvalue_bonferroni": 0.000125999748000504,
       "bootstrap_reps": 500000,
       "participants_with_df_width_1": 36,
       "participants_with_df_width_2": 26,
       "pooled_residual_df_width_1": 175,
       "pooled_residual_df_width_2": 50,
       "significant_familywise": true,
       "participants_with_df_both_widths": 26
      },
      {
       "numerosity": 58,
       "width_1": 40,
       "width_2": 60,
       "variance_ratio_width_2_over_width_1": 1.4696624838648242,
       "log_variance_ratio": 0.38503277161483895,
       "pvalue_bootstrap": 0.08117183765632469,
       "pvalue_bootstrap_mcse": 0.0003862200679090095,
       "pvalue_bootstrap_mc_95": [
        0.08041624426872167,
        0.08193019135462547
       ],
       "familywise_ci_variance_ratio": [
        0.6739606327670173,
        3.204798190677685
       ],
       "familywise_ci_log_critical": 0.7796163497480446,
       "pvalue_bonferroni": 1.0,
       "bootstrap_reps": 500000,
       "participants_with_df_width_1": 32,
       "participants_with_df_width_2": 26,
       "pooled_residual_df_width_1": 76,
       "pooled_residual_df_width_2": 50,
       "significant_familywise": false,
       "participants_with_df_both_widths": 24
      }
     ],
     "participants_with_residual_df_both_widths": {
      "20/40": 32,
      "20/60": 26,
      "40/60": 24
     }
    },
    {
     "numerosity": 59,
     "pooled_variance_by_width": {
      "20": 15.628667133520077,
      "40": 30.908293075684384,
      "60": 83.06182795698926
     },
     "residual_df_by_width": {
      "20": 170,
      "40": 69,
      "60": 31
     },
     "participants_with_residual_df_by_width": {
      "20": 36,
      "40": 28,
      "60": 17
     },
     "contrasts": [
      {
       "numerosity": 59,
       "width_1": 20,
       "width_2": 40,
       "variance_ratio_width_2_over_width_1": 1.9776666053238057,
       "log_variance_ratio": 0.6819176675906001,
       "pvalue_bootstrap": 1.3999972000056e-05,
       "pvalue_bootstrap_mcse": 5.29146029009762e-06,
       "pvalue_bootstrap_mc_95": [
        5.499718871186248e-06,
        2.6182955354825266e-05
       ],
       "familywise_ci_variance_ratio": [
        1.2204818421543584,
        3.204607448242829
       ],
       "familywise_ci_log_critical": 0.4826719342331379,
       "pvalue_bonferroni": 0.0008819982360035281,
       "bootstrap_reps": 500000,
       "participants_with_df_width_1": 36,
       "participants_with_df_width_2": 28,
       "pooled_residual_df_width_1": 170,
       "pooled_residual_df_width_2": 69,
       "significant_familywise": true,
       "participants_with_df_both_widths": 28
      },
      {
       "numerosity": 59,
       "width_1": 20,
       "width_2": 60,
       "variance_ratio_width_2_over_width_1": 5.314709645254379,
       "log_variance_ratio": 1.6704783809986434,
       "pvalue_bootstrap": 0.000255999488001024,
       "pvalue_bootstrap_mcse": 2.262449788451303e-05,
       "pvalue_bootstrap_mc_95": [
        0.00021350335251119223,
        0.0003021756032112498
       ],
       "familywise_ci_variance_ratio": [
        1.1737094409635707,
        24.06569942060867
       ],
       "familywise_ci_log_critical": 1.5103091851449584,
       "pvalue_bonferroni": 0.01612796774406451,
       "bootstrap_reps": 500000,
       "participants_with_df_width_1": 36,
       "participants_with_df_width_2": 17,
       "pooled_residual_df_width_1": 170,
       "pooled_residual_df_width_2": 31,
       "significant_familywise": true,
       "participants_with_df_both_widths": 17
      },
      {
       "numerosity": 59,
       "width_1": 40,
       "width_2": 60,
       "variance_ratio_width_2_over_width_1": 2.6873638008283987,
       "log_variance_ratio": 0.9885607134080433,
       "pvalue_bootstrap": 0.013795972408055183,
       "pvalue_bootstrap_mcse": 0.0001649584405441041,
       "pvalue_bootstrap_mc_95": [
        0.013474425300952563,
        0.014121045602958595
       ],
       "familywise_ci_variance_ratio": [
        0.6080365922180079,
        11.877449960139044
       ],
       "familywise_ci_log_critical": 1.48608092766594,
       "pvalue_bonferroni": 0.8691462617074766,
       "bootstrap_reps": 500000,
       "participants_with_df_width_1": 28,
       "participants_with_df_width_2": 17,
       "pooled_residual_df_width_1": 69,
       "pooled_residual_df_width_2": 31,
       "significant_familywise": false,
       "participants_with_df_both_widths": 15
      }
     ],
     "participants_with_residual_df_both_widths": {
      "20/40": 28,
      "20/60": 17,
      "40/60": 15
     }
    },
    {
     "numerosity": 60,
     "pooled_variance_by_width": {
      "20": 15.478440871298014,
      "40": 32.04145299145299,
      "60": 46.36574074074074
     },
     "residual_df_by_width": {
      "20": 168,
      "40": 78,
      "60": 36
     },
     "participants_with_residual_df_by_width": {
      "20": 34,
      "40": 30,
      "60": 21
     },
     "contrasts": [
      {
       "numerosity": 60,
       "width_1": 20,
       "width_2": 40,
       "variance_ratio_width_2_over_width_1": 2.0700697995279427,
       "log_variance_ratio": 0.7275823262875017,
       "pvalue_bootstrap": 0.00050999898000204,
       "pvalue_bootstrap_mcse": 3.192926184685255e-05,
       "pvalue_bootstrap_mc_95": [
        0.0004492624825398994,
        0.0005744125702903663
       ],
       "familywise_ci_variance_ratio": [
        1.0291621571435658,
        4.163764616852194
       ],
       "familywise_ci_log_critical": 0.6988372947339666,
       "pvalue_bonferroni": 0.03212993574012852,
       "bootstrap_reps": 500000,
       "participants_with_df_width_1": 34,
       "participants_with_df_width_2": 30,
       "pooled_residual_df_width_1": 168,
       "pooled_residual_df_width_2": 78,
       "significant_familywise": true,
       "participants_with_df_both_widths": 28
      },
      {
       "numerosity": 60,
       "width_1": 20,
       "width_2": 60,
       "variance_ratio_width_2_over_width_1": 2.995504594181554,
       "log_variance_ratio": 1.0971126962350595,
       "pvalue_bootstrap": 0.000341999316001368,
       "pvalue_bootstrap_mcse": 2.6148894908551015e-05,
       "pvalue_bootstrap_mc_95": [
        0.00029259410709118886,
        0.00039508352717957155
       ],
       "familywise_ci_variance_ratio": [
        1.0847365635959472,
        8.27209856743168
       ],
       "familywise_ci_log_critical": 1.0157755372520523,
       "pvalue_bonferroni": 0.021545956908086184,
       "bootstrap_reps": 500000,
       "participants_with_df_width_1": 34,
       "participants_with_df_width_2": 21,
       "pooled_residual_df_width_1": 168,
       "pooled_residual_df_width_2": 36,
       "significant_familywise": true,
       "participants_with_df_both_widths": 19
      },
      {
       "numerosity": 60,
       "width_1": 40,
       "width_2": 60,
       "variance_ratio_width_2_over_width_1": 1.4470548746059901,
       "log_variance_ratio": 0.36953036994755767,
       "pvalue_bootstrap": 0.23361953276093447,
       "pvalue_bootstrap_mcse": 0.0005984002785318489,
       "pvalue_bootstrap_mc_95": [
        0.23244720897539586,
        0.23479288417509106
       ],
       "familywise_ci_variance_ratio": [
        0.4962297379887877,
        4.2197547825484625
       ],
       "familywise_ci_log_critical": 1.070246648011166,
       "pvalue_bonferroni": 1.0,
       "bootstrap_reps": 500000,
       "participants_with_df_width_1": 30,
       "participants_with_df_width_2": 21,
       "pooled_residual_df_width_1": 78,
       "pooled_residual_df_width_2": 36,
       "significant_familywise": false,
       "participants_with_df_both_widths": 18
      }
     ],
     "participants_with_residual_df_both_widths": {
      "20/40": 28,
      "20/60": 19,
      "40/60": 18
     }
    },
    {
     "numerosity": 61,
     "pooled_variance_by_width": {
      "20": 13.318665791137699,
      "40": 41.87407407407407,
      "60": 59.07840909090908
     },
     "residual_df_by_width": {
      "20": 178,
      "40": 63,
      "60": 44
     },
     "participants_with_residual_df_by_width": {
      "20": 34,
      "40": 29,
      "60": 25
     },
     "contrasts": [
      {
       "numerosity": 61,
       "width_1": 20,
       "width_2": 40,
       "variance_ratio_width_2_over_width_1": 3.144014177601578,
       "log_variance_ratio": 1.145500383972053,
       "pvalue_bootstrap": 7.999984000032e-06,
       "pvalue_bootstrap_mcse": 3.999980000022e-06,
       "pvalue_bootstrap_mc_95": [
        2.040543507146045e-06,
        1.764222291316884e-05
       ],
       "familywise_ci_variance_ratio": [
        1.472603941520035,
        6.71248043703898
       ],
       "familywise_ci_log_critical": 0.7584681614510824,
       "pvalue_bonferroni": 0.000503998992002016,
       "bootstrap_reps": 500000,
       "participants_with_df_width_1": 34,
       "participants_with_df_width_2": 29,
       "pooled_residual_df_width_1": 178,
       "pooled_residual_df_width_2": 63,
       "significant_familywise": true,
       "participants_with_df_both_widths": 28
      },
      {
       "numerosity": 61,
       "width_1": 20,
       "width_2": 60,
       "variance_ratio_width_2_over_width_1": 4.435760309431304,
       "log_variance_ratio": 1.4896990349875492,
       "pvalue_bootstrap": 1.999996000008e-06,
       "pvalue_bootstrap_mcse": 1.999996000008e-06,
       "pvalue_bootstrap_mc_95": [
        8.470329472543003e-22,
        7.682858614618263e-06
       ],
       "familywise_ci_variance_ratio": [
        1.9504532643375891,
        10.087895917571974
       ],
       "familywise_ci_log_critical": 0.8216372461725947,
       "pvalue_bonferroni": 0.000125999748000504,
       "bootstrap_reps": 500000,
       "participants_with_df_width_1": 34,
       "participants_with_df_width_2": 25,
       "pooled_residual_df_width_1": 178,
       "pooled_residual_df_width_2": 44,
       "significant_familywise": true,
       "participants_with_df_both_widths": 24
      },
      {
       "numerosity": 61,
       "width_1": 40,
       "width_2": 60,
       "variance_ratio_width_2_over_width_1": 1.4108588762201886,
       "log_variance_ratio": 0.34419865101549607,
       "pvalue_bootstrap": 0.16447967104065792,
       "pvalue_bootstrap_mcse": 0.0005242635002649237,
       "pvalue_bootstrap_mc_95": [
        0.16345304509508474,
        0.16550811044109143
       ],
       "familywise_ci_variance_ratio": [
        0.560457495080172,
        3.551603441978333
       ],
       "familywise_ci_log_critical": 0.9232005242946374,
       "pvalue_bonferroni": 1.0,
       "bootstrap_reps": 500000,
       "participants_with_df_width_1": 29,
       "participants_with_df_width_2": 25,
       "pooled_residual_df_width_1": 63,
       "pooled_residual_df_width_2": 44,
       "significant_familywise": false,
       "participants_with_df_both_widths": 20
      }
     ],
     "participants_with_residual_df_both_widths": {
      "20/40": 28,
      "20/60": 24,
      "40/60": 20
     }
    },
    {
     "numerosity": 62,
     "pooled_variance_by_width": {
      "20": 14.846483381566255,
      "40": 33.25915343915344,
      "60": 45.98708333333334
     },
     "residual_df_by_width": {
      "20": 181,
      "40": 75,
      "60": 40
     },
     "participants_with_residual_df_by_width": {
      "20": 36,
      "40": 29,
      "60": 20
     },
     "contrasts": [
      {
       "numerosity": 62,
       "width_1": 20,
       "width_2": 40,
       "variance_ratio_width_2_over_width_1": 2.2402041334885263,
       "log_variance_ratio": 0.8065669927364327,
       "pvalue_bootstrap": 7.999984000032e-06,
       "pvalue_bootstrap_mcse": 3.999980000022e-06,
       "pvalue_bootstrap_mc_95": [
        2.040543507146045e-06,
        1.764222291316884e-05
       ],
       "familywise_ci_variance_ratio": [
        1.3221581929939958,
        3.795699021714468
       ],
       "familywise_ci_log_critical": 0.527301596594445,
       "pvalue_bonferroni": 0.000503998992002016,
       "bootstrap_reps": 500000,
       "participants_with_df_width_1": 36,
       "participants_with_df_width_2": 29,
       "pooled_residual_df_width_1": 181,
       "pooled_residual_df_width_2": 75,
       "significant_familywise": true,
       "participants_with_df_both_widths": 29
      },
      {
       "numerosity": 62,
       "width_1": 20,
       "width_2": 60,
       "variance_ratio_width_2_over_width_1": 3.0975068069272202,
       "log_variance_ratio": 1.130597532073942,
       "pvalue_bootstrap": 0.001487997024005952,
       "pvalue_bootstrap_mcse": 5.4512070018712395e-05,
       "pvalue_bootstrap_mc_95": [
        0.0013829916690878514,
        0.001596668356070964
       ],
       "familywise_ci_variance_ratio": [
        0.9038382201894047,
        10.615338237134814
       ],
       "familywise_ci_log_critical": 1.231702426646621,
       "pvalue_bonferroni": 0.09374381251237497,
       "bootstrap_reps": 500000,
       "participants_with_df_width_1": 36,
       "participants_with_df_width_2": 20,
       "pooled_residual_df_width_1": 181,
       "pooled_residual_df_width_2": 40,
       "significant_familywise": false,
       "participants_with_df_both_widths": 20
      },
      {
       "numerosity": 62,
       "width_1": 40,
       "width_2": 60,
       "variance_ratio_width_2_over_width_1": 1.3826895328970188,
       "log_variance_ratio": 0.32403053933750964,
       "pvalue_bootstrap": 0.29509140981718035,
       "pvalue_bootstrap_mcse": 0.0006449999529756405,
       "pvalue_bootstrap_mc_95": [
        0.2938274032483667,
        0.29635574534075076
       ],
       "familywise_ci_variance_ratio": [
        0.37580984580910676,
        5.08722793110134
       ],
       "familywise_ci_log_critical": 1.3027025320850105,
       "pvalue_bonferroni": 1.0,
       "bootstrap_reps": 500000,
       "participants_with_df_width_1": 29,
       "participants_with_df_width_2": 20,
       "pooled_residual_df_width_1": 75,
       "pooled_residual_df_width_2": 40,
       "significant_familywise": false,
       "participants_with_df_both_widths": 15
      }
     ],
     "participants_with_residual_df_both_widths": {
      "20/40": 29,
      "20/60": 20,
      "40/60": 15
     }
    },
    {
     "numerosity": 63,
     "pooled_variance_by_width": {
      "20": 15.30662640360916,
      "40": 43.89222222222223,
      "60": 62.68518518518519
     },
     "residual_df_by_width": {
      "20": 174,
      "40": 60,
      "60": 36
     },
     "participants_with_residual_df_by_width": {
      "20": 35,
      "40": 26,
      "60": 22
     },
     "contrasts": [
      {
       "numerosity": 63,
       "width_1": 20,
       "width_2": 40,
       "variance_ratio_width_2_over_width_1": 2.8675307716318765,
       "log_variance_ratio": 1.0534513011344733,
       "pvalue_bootstrap": 3.3999932000136e-05,
       "pvalue_bootstrap_mcse": 8.246062818674132e-06,
       "pvalue_bootstrap_mc_95": [
        1.9698126162930987e-05,
        5.198424074873594e-05
       ],
       "familywise_ci_variance_ratio": [
        1.2904627340092163,
        6.371925751555241
       ],
       "familywise_ci_log_critical": 0.7984504385471416,
       "pvalue_bonferroni": 0.002141995716008568,
       "bootstrap_reps": 500000,
       "participants_with_df_width_1": 35,
       "participants_with_df_width_2": 26,
       "pooled_residual_df_width_1": 174,
       "pooled_residual_df_width_2": 60,
       "significant_familywise": true,
       "participants_with_df_both_widths": 26
      },
      {
       "numerosity": 63,
       "width_1": 20,
       "width_2": 60,
       "variance_ratio_width_2_over_width_1": 4.09529726095651,
       "log_variance_ratio": 1.4098393058685903,
       "pvalue_bootstrap": 0.000295999408001184,
       "pvalue_bootstrap_mcse": 2.4327424539052502e-05,
       "pvalue_bootstrap_mc_95": [
        0.000250164905081968,
        0.0003455134360117848
       ],
       "familywise_ci_variance_ratio": [
        1.1406441302694832,
        14.703498848177611
       ],
       "familywise_ci_log_critical": 1.2782461764774067,
       "pvalue_bonferroni": 0.018647962704074594,
       "bootstrap_reps": 500000,
       "participants_with_df_width_1": 35,
       "participants_with_df_width_2": 22,
       "pooled_residual_df_width_1": 174,
       "pooled_residual_df_width_2": 36,
       "significant_familywise": true,
       "participants_with_df_both_widths": 22
      },
      {
       "numerosity": 63,
       "width_1": 40,
       "width_2": 60,
       "variance_ratio_width_2_over_width_1": 1.42816157422643,
       "log_variance_ratio": 0.35638800473411697,
       "pvalue_bootstrap": 0.20234359531280938,
       "pvalue_bootstrap_mcse": 0.000568156078465584,
       "pvalue_bootstrap_mc_95": [
        0.20123072661862665,
        0.2034578471100323
       ],
       "familywise_ci_variance_ratio": [
        0.40728811047641433,
        5.007868949847552
       ],
       "familywise_ci_log_critical": 1.2546224605598568,
       "pvalue_bonferroni": 1.0,
       "bootstrap_reps": 500000,
       "participants_with_df_width_1": 26,
       "participants_with_df_width_2": 22,
       "pooled_residual_df_width_1": 60,
       "pooled_residual_df_width_2": 36,
       "significant_familywise": false,
       "participants_with_df_both_widths": 15
      }
     ],
     "participants_with_residual_df_both_widths": {
      "20/40": 26,
      "20/60": 22,
      "40/60": 15
     }
    },
    {
     "numerosity": 64,
     "pooled_variance_by_width": {
      "20": 15.099195738901619,
      "40": 33.73575899843506,
      "60": 73.9895424836601
     },
     "residual_df_by_width": {
      "20": 170,
      "40": 71,
      "60": 51
     },
     "participants_with_residual_df_by_width": {
      "20": 35,
      "40": 28,
      "60": 26
     },
     "contrasts": [
      {
       "numerosity": 64,
       "width_1": 20,
       "width_2": 40,
       "variance_ratio_width_2_over_width_1": 2.234275227753895,
       "log_variance_ratio": 0.8039168925903045,
       "pvalue_bootstrap": 0.00045999908000184,
       "pvalue_bootstrap_mcse": 3.0324494417821296e-05,
       "pvalue_bootstrap_mc_95": [
        0.0004024083958722409,
        0.0005212674252438864
       ],
       "familywise_ci_variance_ratio": [
        1.0363902654098198,
        4.81670463334653
       ],
       "familywise_ci_log_critical": 0.7681731156246424,
       "pvalue_bonferroni": 0.02897994204011592,
       "bootstrap_reps": 500000,
       "participants_with_df_width_1": 35,
       "participants_with_df_width_2": 28,
       "pooled_residual_df_width_1": 170,
       "pooled_residual_df_width_2": 71,
       "significant_familywise": true,
       "participants_with_df_both_widths": 27
      },
      {
       "numerosity": 64,
       "width_1": 20,
       "width_2": 60,
       "variance_ratio_width_2_over_width_1": 4.900230698581726,
       "log_variance_ratio": 1.5892822853514987,
       "pvalue_bootstrap": 1.999996000008e-06,
       "pvalue_bootstrap_mcse": 1.999996000008e-06,
       "pvalue_bootstrap_mc_95": [
        8.470329472543003e-22,
        7.682858614618263e-06
       ],
       "familywise_ci_variance_ratio": [
        1.9249741325119676,
        12.474069388136813
       ],
       "familywise_ci_log_critical": 0.934369755358158,
       "pvalue_bonferroni": 0.000125999748000504,
       "bootstrap_reps": 500000,
       "participants_with_df_width_1": 35,
       "participants_with_df_width_2": 26,
       "pooled_residual_df_width_1": 170,
       "pooled_residual_df_width_2": 51,
       "significant_familywise": true,
       "participants_with_df_both_widths": 25
      },
      {
       "numerosity": 64,
       "width_1": 40,
       "width_2": 60,
       "variance_ratio_width_2_over_width_1": 2.193208176732954,
       "log_variance_ratio": 0.7853653927611941,
       "pvalue_bootstrap": 0.008925982148035704,
       "pvalue_bootstrap_mcse": 0.00013301360073863616,
       "pvalue_bootstrap_mc_95": [
        0.008667073387169797,
        0.009188472347784266
       ],
       "familywise_ci_variance_ratio": [
        0.7899319041039694,
        6.089337677713526
       ],
       "familywise_ci_log_critical": 1.0211739273342155,
       "pvalue_bonferroni": 0.5623368753262493,
       "bootstrap_reps": 500000,
       "participants_with_df_width_1": 28,
       "participants_with_df_width_2": 26,
       "pooled_residual_df_width_1": 71,
       "pooled_residual_df_width_2": 51,
       "significant_familywise": false,
       "participants_with_df_both_widths": 21
      }
     ],
     "participants_with_residual_df_both_widths": {
      "20/40": 27,
      "20/60": 25,
      "40/60": 21
     }
    },
    {
     "numerosity": 65,
     "pooled_variance_by_width": {
      "20": 14.321898764004025,
      "40": 32.31502782931354,
      "60": 63.291891891891886
     },
     "residual_df_by_width": {
      "20": 171,
      "40": 77,
      "60": 37
     },
     "participants_with_residual_df_by_width": {
      "20": 35,
      "40": 29,
      "60": 19
     },
     "contrasts": [
      {
       "numerosity": 65,
       "width_1": 20,
       "width_2": 40,
       "variance_ratio_width_2_over_width_1": 2.2563368420486665,
       "log_variance_ratio": 0.8137426319090058,
       "pvalue_bootstrap": 0.000633998732002536,
       "pvalue_bootstrap_mcse": 3.559766221566678e-05,
       "pvalue_bootstrap_mc_95": [
        0.0005660711293975874,
        0.0007056020180837419
       ],
       "familywise_ci_variance_ratio": [
        1.0145502798661754,
        5.018042028885633
       ],
       "familywise_ci_log_critical": 0.7992971916250264,
       "pvalue_bonferroni": 0.03994192011615977,
       "bootstrap_reps": 500000,
       "participants_with_df_width_1": 35,
       "participants_with_df_width_2": 29,
       "pooled_residual_df_width_1": 171,
       "pooled_residual_df_width_2": 77,
       "significant_familywise": true,
       "participants_with_df_both_widths": 28
      },
      {
       "numerosity": 65,
       "width_1": 20,
       "width_2": 60,
       "variance_ratio_width_2_over_width_1": 4.419238882693872,
       "log_variance_ratio": 1.485967482776196,
       "pvalue_bootstrap": 5.999988000024e-06,
       "pvalue_bootstrap_mcse": 3.4640877587520787e-06,
       "pvalue_bootstrap_mc_95": [
        1.0969449618695187e-06,
        1.4585852189879829e-05
       ],
       "familywise_ci_variance_ratio": [
        1.7599635328561651,
        11.09663463913912
       ],
       "familywise_ci_log_critical": 0.9206743939088851,
       "pvalue_bonferroni": 0.000377999244001512,
       "bootstrap_reps": 500000,
       "participants_with_df_width_1": 35,
       "participants_with_df_width_2": 19,
       "pooled_residual_df_width_1": 171,
       "pooled_residual_df_width_2": 37,
       "significant_familywise": true,
       "participants_with_df_both_widths": 19
      },
      {
       "numerosity": 65,
       "width_1": 40,
       "width_2": 60,
       "variance_ratio_width_2_over_width_1": 1.9585900475220595,
       "log_variance_ratio": 0.6722248508671901,
       "pvalue_bootstrap": 0.015307969384061232,
       "pvalue_bootstrap_mcse": 0.00017362969479554975,
       "pvalue_bootstrap_mc_95": [
        0.01496941837021683,
        0.015650029300729878
       ],
       "familywise_ci_variance_ratio": [
        0.750677509886199,
        5.110150395785806
       ],
       "familywise_ci_log_critical": 0.9590039845759476,
       "pvalue_bonferroni": 0.9644020711958576,
       "bootstrap_reps": 500000,
       "participants_with_df_width_1": 29,
       "participants_with_df_width_2": 19,
       "pooled_residual_df_width_1": 77,
       "pooled_residual_df_width_2": 37,
       "significant_familywise": false,
       "participants_with_df_both_widths": 14
      }
     ],
     "participants_with_residual_df_both_widths": {
      "20/40": 28,
      "20/60": 19,
      "40/60": 14
     }
    },
    {
     "numerosity": 66,
     "pooled_variance_by_width": {
      "20": 11.019649189463019,
      "40": 36.228333333333325,
      "60": 59.71761904761905
     },
     "residual_df_by_width": {
      "20": 188,
      "40": 80,
      "60": 35
     },
     "participants_with_residual_df_by_width": {
      "20": 36,
      "40": 31,
      "60": 19
     },
     "contrasts": [
      {
       "numerosity": 66,
       "width_1": 20,
       "width_2": 40,
       "variance_ratio_width_2_over_width_1": 3.2876122198132074,
       "log_variance_ratio": 1.1901615322256844,
       "pvalue_bootstrap": 1.999996000008e-06,
       "pvalue_bootstrap_mcse": 1.999996000008e-06,
       "pvalue_bootstrap_mc_95": [
        8.470329472543003e-22,
        7.682858614618263e-06
       ],
       "familywise_ci_variance_ratio": [
        1.697479653294193,
        6.367318799309287
       ],
       "familywise_ci_log_critical": 0.6610169381241595,
       "pvalue_bonferroni": 0.000125999748000504,
       "bootstrap_reps": 500000,
       "participants_with_df_width_1": 36,
       "participants_with_df_width_2": 31,
       "pooled_residual_df_width_1": 188,
       "pooled_residual_df_width_2": 80,
       "significant_familywise": true,
       "participants_with_df_both_widths": 31
      },
      {
       "numerosity": 66,
       "width_1": 20,
       "width_2": 60,
       "variance_ratio_width_2_over_width_1": 5.419194206719484,
       "log_variance_ratio": 1.6899471340520646,
       "pvalue_bootstrap": 1.999996000008e-06,
       "pvalue_bootstrap_mcse": 1.999996000008e-06,
       "pvalue_bootstrap_mc_95": [
        8.470329472543003e-22,
        7.682858614618263e-06
       ],
       "familywise_ci_variance_ratio": [
        2.368900678063565,
        12.397170604108371
       ],
       "familywise_ci_log_critical": 0.8275211354345395,
       "pvalue_bonferroni": 0.000125999748000504,
       "bootstrap_reps": 500000,
       "participants_with_df_width_1": 36,
       "participants_with_df_width_2": 19,
       "pooled_residual_df_width_1": 188,
       "pooled_residual_df_width_2": 35,
       "significant_familywise": true,
       "participants_with_df_both_widths": 19
      },
      {
       "numerosity": 66,
       "width_1": 40,
       "width_2": 60,
       "variance_ratio_width_2_over_width_1": 1.6483678257612109,
       "log_variance_ratio": 0.49978560182638043,
       "pvalue_bootstrap": 0.013465973068053864,
       "pvalue_bootstrap_mcse": 0.0001630008628037552,
       "pvalue_bootstrap_mc_95": [
        0.01314826461167062,
        0.013787211362927224
       ],
       "familywise_ci_variance_ratio": [
        0.7839613597887052,
        3.46588062674041
       ],
       "familywise_ci_log_critical": 0.743181147656498,
       "pvalue_bonferroni": 0.8483563032873934,
       "bootstrap_reps": 500000,
       "participants_with_df_width_1": 31,
       "participants_with_df_width_2": 19,
       "pooled_residual_df_width_1": 80,
       "pooled_residual_df_width_2": 35,
       "significant_familywise": false,
       "participants_with_df_both_widths": 16
      }
     ],
     "participants_with_residual_df_both_widths": {
      "20/40": 31,
      "20/60": 19,
      "40/60": 16
     }
    },
    {
     "numerosity": 67,
     "pooled_variance_by_width": {
      "20": 11.3887417513822,
      "40": 39.47986111111111,
      "60": 58.11434108527131
     },
     "residual_df_by_width": {
      "20": 178,
      "40": 68,
      "60": 43
     },
     "participants_with_residual_df_by_width": {
      "20": 36,
      "40": 25,
      "60": 23
     },
     "contrasts": [
      {
       "numerosity": 67,
       "width_1": 20,
       "width_2": 40,
       "variance_ratio_width_2_over_width_1": 3.4665691762059336,
       "log_variance_ratio": 1.243165394835491,
       "pvalue_bootstrap": 1.999996000008e-06,
       "pvalue_bootstrap_mcse": 1.999996000008e-06,
       "pvalue_bootstrap_mc_95": [
        8.470329472543003e-22,
        7.682858614618263e-06
       ],
       "familywise_ci_variance_ratio": [
        1.7377311060354255,
        6.915397791800881
       ],
       "familywise_ci_log_critical": 0.6905850945559446,
       "pvalue_bonferroni": 0.000125999748000504,
       "bootstrap_reps": 500000,
       "participants_with_df_width_1": 36,
       "participants_with_df_width_2": 25,
       "pooled_residual_df_width_1": 178,
       "pooled_residual_df_width_2": 68,
       "significant_familywise": true,
       "participants_with_df_both_widths": 25
      },
      {
       "numerosity": 67,
       "width_1": 20,
       "width_2": 60,
       "variance_ratio_width_2_over_width_1": 5.102788556797175,
       "log_variance_ratio": 1.6297871661454189,
       "pvalue_bootstrap": 1.999996000008e-06,
       "pvalue_bootstrap_mcse": 1.999996000008e-06,
       "pvalue_bootstrap_mc_95": [
        8.470329472543003e-22,
        7.682858614618263e-06
       ],
       "familywise_ci_variance_ratio": [
        2.0959116408564435,
        12.423448845744383
       ],
       "familywise_ci_log_critical": 0.8897985566551567,
       "pvalue_bonferroni": 0.000125999748000504,
       "bootstrap_reps": 500000,
       "participants_with_df_width_1": 36,
       "participants_with_df_width_2": 23,
       "pooled_residual_df_width_1": 178,
       "pooled_residual_df_width_2": 43,
       "significant_familywise": true,
       "participants_with_df_both_widths": 23
      },
      {
       "numerosity": 67,
       "width_1": 40,
       "width_2": 60,
       "variance_ratio_width_2_over_width_1": 1.47199963347682,
       "log_variance_ratio": 0.3866217713099279,
       "pvalue_bootstrap": 0.2638834722330555,
       "pvalue_bootstrap_mcse": 0.0006232960537582149,
       "pvalue_bootstrap_mc_95": [
        0.26266218177627215,
        0.2651054463461486
       ],
       "familywise_ci_variance_ratio": [
        0.458887295530224,
        4.721819370597894
       ],
       "familywise_ci_log_critical": 1.1655724138893997,
       "pvalue_bonferroni": 1.0,
       "bootstrap_reps": 500000,
       "participants_with_df_width_1": 25,
       "participants_with_df_width_2": 23,
       "pooled_residual_df_width_1": 68,
       "pooled_residual_df_width_2": 43,
       "significant_familywise": false,
       "participants_with_df_both_widths": 16
      }
     ],
     "participants_with_residual_df_both_widths": {
      "20/40": 25,
      "20/60": 23,
      "40/60": 16
     }
    },
    {
     "numerosity": 68,
     "pooled_variance_by_width": {
      "20": 10.14196124257474,
      "40": 45.02023809523809,
      "60": 43.111111111111114
     },
     "residual_df_by_width": {
      "20": 163,
      "40": 70,
      "60": 36
     },
     "participants_with_residual_df_by_width": {
      "20": 36,
      "40": 30,
      "60": 19
     },
     "contrasts": [
      {
       "numerosity": 68,
       "width_1": 20,
       "width_2": 40,
       "variance_ratio_width_2_over_width_1": 4.439007112968301,
       "log_variance_ratio": 1.4904307282313984,
       "pvalue_bootstrap": 1.999996000008e-06,
       "pvalue_bootstrap_mcse": 1.999996000008e-06,
       "pvalue_bootstrap_mc_95": [
        8.470329472543003e-22,
        7.682858614618263e-06
       ],
       "familywise_ci_variance_ratio": [
        1.8377326100999025,
        10.722334707828892
       ],
       "familywise_ci_log_critical": 0.8818981936078896,
       "pvalue_bonferroni": 0.000125999748000504,
       "bootstrap_reps": 500000,
       "participants_with_df_width_1": 36,
       "participants_with_df_width_2": 30,
       "pooled_residual_df_width_1": 163,
       "pooled_residual_df_width_2": 70,
       "significant_familywise": true,
       "participants_with_df_both_widths": 30
      },
      {
       "numerosity": 68,
       "width_1": 20,
       "width_2": 60,
       "variance_ratio_width_2_over_width_1": 4.250766698864499,
       "log_variance_ratio": 1.4470993663990737,
       "pvalue_bootstrap": 7.999984000032e-05,
       "pvalue_bootstrap_mcse": 1.264859201855447e-05,
       "pvalue_bootstrap_mc_95": [
        5.7062448239669317e-05,
        0.00010661921184900507
       ],
       "familywise_ci_variance_ratio": [
        1.3915201805897022,
        12.985091973670157
       ],
       "familywise_ci_log_critical": 1.1167025617610313,
       "pvalue_bonferroni": 0.00503998992002016,
       "bootstrap_reps": 500000,
       "participants_with_df_width_1": 36,
       "participants_with_df_width_2": 19,
       "pooled_residual_df_width_1": 163,
       "pooled_residual_df_width_2": 36,
       "significant_familywise": true,
       "participants_with_df_both_widths": 19
      },
      {
       "numerosity": 68,
       "width_1": 40,
       "width_2": 60,
       "variance_ratio_width_2_over_width_1": 0.9575940273774582,
       "log_variance_ratio": -0.04333136183232487,
       "pvalue_bootstrap": 0.880490239019522,
       "pvalue_bootstrap_mcse": 0.00045875304470023316,
       "pvalue_bootstrap_mc_95": [
        0.8795879352286202,
        0.8813862182696313
       ],
       "familywise_ci_variance_ratio": [
        0.3123076184767182,
        2.936163791781915
       ],
       "familywise_ci_log_critical": 1.1204352584201955,
       "pvalue_bonferroni": 1.0,
       "bootstrap_reps": 500000,
       "participants_with_df_width_1": 30,
       "participants_with_df_width_2": 19,
       "pooled_residual_df_width_1": 70,
       "pooled_residual_df_width_2": 36,
       "significant_familywise": false,
       "participants_with_df_both_widths": 17
      }
     ],
     "participants_with_residual_df_both_widths": {
      "20/40": 30,
      "20/60": 19,
      "40/60": 17
     }
    },
    {
     "numerosity": 69,
     "pooled_variance_by_width": {
      "20": 10.19427145812688,
      "40": 31.80249299719888,
      "60": 49.91975308641976
     },
     "residual_df_by_width": {
      "20": 166,
      "40": 85,
      "60": 27
     },
     "participants_with_residual_df_by_width": {
      "20": 35,
      "40": 33,
      "60": 17
     },
     "contrasts": [
      {
       "numerosity": 69,
       "width_1": 20,
       "width_2": 40,
       "variance_ratio_width_2_over_width_1": 3.11964352997937,
       "log_variance_ratio": 1.1377187420822552,
       "pvalue_bootstrap": 1.999996000008e-06,
       "pvalue_bootstrap_mcse": 1.999996000008e-06,
       "pvalue_bootstrap_mc_95": [
        8.470329472543003e-22,
        7.682858614618263e-06
       ],
       "familywise_ci_variance_ratio": [
        1.6182873168770586,
        6.0138738360275354
       ],
       "familywise_ci_log_critical": 0.6563503638848402,
       "pvalue_bonferroni": 0.000125999748000504,
       "bootstrap_reps": 500000,
       "participants_with_df_width_1": 35,
       "participants_with_df_width_2": 33,
       "pooled_residual_df_width_1": 166,
       "pooled_residual_df_width_2": 85,
       "significant_familywise": true,
       "participants_with_df_both_widths": 32
      },
      {
       "numerosity": 69,
       "width_1": 20,
       "width_2": 60,
       "variance_ratio_width_2_over_width_1": 4.896843613735997,
       "log_variance_ratio": 1.5885908370940494,
       "pvalue_bootstrap": 3.999992000016e-06,
       "pvalue_bootstrap_mcse": 2.828418639480372e-06,
       "pvalue_bootstrap_mc_95": [
        3.530491971112022e-07,
        1.1329778686072605e-05
       ],
       "familywise_ci_variance_ratio": [
        1.8040527268854187,
        13.291783006134944
       ],
       "familywise_ci_log_critical": 0.9985551881172043,
       "pvalue_bonferroni": 0.000251999496001008,
       "bootstrap_reps": 500000,
       "participants_with_df_width_1": 35,
       "participants_with_df_width_2": 17,
       "pooled_residual_df_width_1": 166,
       "pooled_residual_df_width_2": 27,
       "significant_familywise": true,
       "participants_with_df_both_widths": 16
      },
      {
       "numerosity": 69,
       "width_1": 40,
       "width_2": 60,
       "variance_ratio_width_2_over_width_1": 1.5696804992871667,
       "log_variance_ratio": 0.45087209501179415,
       "pvalue_bootstrap": 0.0727238545522909,
       "pvalue_bootstrap_mcse": 0.00036724677134414166,
       "pvalue_bootstrap_mc_95": [
        0.07200549600851017,
        0.07344506942441609
       ],
       "familywise_ci_variance_ratio": [
        0.5690470649681586,
        4.329864824063855
       ],
       "familywise_ci_log_critical": 1.0146642280542946,
       "pvalue_bonferroni": 1.0,
       "bootstrap_reps": 500000,
       "participants_with_df_width_1": 33,
       "participants_with_df_width_2": 17,
       "pooled_residual_df_width_1": 85,
       "pooled_residual_df_width_2": 27,
       "significant_familywise": false,
       "participants_with_df_both_widths": 15
      }
     ],
     "participants_with_residual_df_both_widths": {
      "20/40": 32,
      "20/60": 16,
      "40/60": 15
     }
    },
    {
     "numerosity": 70,
     "pooled_variance_by_width": {
      "20": 10.264119176105478,
      "40": 24.28840579710145,
      "60": 37.62777777777778
     },
     "residual_df_by_width": {
      "20": 146,
      "40": 69,
      "60": 45
     },
     "participants_with_residual_df_by_width": {
      "20": 33,
      "40": 26,
      "60": 22
     },
     "contrasts": [
      {
       "numerosity": 70,
       "width_1": 20,
       "width_2": 40,
       "variance_ratio_width_2_over_width_1": 2.366340976792635,
       "log_variance_ratio": 0.8613448704695549,
       "pvalue_bootstrap": 1.999996000008e-05,
       "pvalue_bootstrap_mcse": 6.3244857501112285e-06,
       "pvalue_bootstrap_mc_95": [
        9.470176171773976e-06,
        3.421240585993416e-05
       ],
       "familywise_ci_variance_ratio": [
        1.2707443570227572,
        4.406527235397073
       ],
       "familywise_ci_log_critical": 0.6217420338012664,
       "pvalue_bonferroni": 0.00125999748000504,
       "bootstrap_reps": 500000,
       "participants_with_df_width_1": 33,
       "participants_with_df_width_2": 26,
       "pooled_residual_df_width_1": 146,
       "pooled_residual_df_width_2": 69,
       "significant_familywise": true,
       "participants_with_df_both_widths": 24
      },
      {
       "numerosity": 70,
       "width_1": 20,
       "width_2": 60,
       "variance_ratio_width_2_over_width_1": 3.6659529310000583,
       "log_variance_ratio": 1.2990883100006798,
       "pvalue_bootstrap": 1.999996000008e-06,
       "pvalue_bootstrap_mcse": 1.999996000008e-06,
       "pvalue_bootstrap_mc_95": [
        8.470329472543003e-22,
        7.682858614618263e-06
       ],
       "familywise_ci_variance_ratio": [
        1.69214156711589,
        7.942131529345917
       ],
       "familywise_ci_log_critical": 0.7730933838084535,
       "pvalue_bonferroni": 0.000125999748000504,
       "bootstrap_reps": 500000,
       "participants_with_df_width_1": 33,
       "participants_with_df_width_2": 22,
       "pooled_residual_df_width_1": 146,
       "pooled_residual_df_width_2": 45,
       "significant_familywise": true,
       "participants_with_df_both_widths": 20
      },
      {
       "numerosity": 70,
       "width_1": 40,
       "width_2": 60,
       "variance_ratio_width_2_over_width_1": 1.5492073910535633,
       "log_variance_ratio": 0.43774343953112493,
       "pvalue_bootstrap": 0.04151191697616605,
       "pvalue_bootstrap_mcse": 0.0002820945859995542,
       "pvalue_bootstrap_mc_95": [
        0.040960630401037,
        0.042066414626655425
       ],
       "familywise_ci_variance_ratio": [
        0.7242461757178056,
        3.3138504847696124
       ],
       "familywise_ci_log_critical": 0.7603673622121504,
       "pvalue_bonferroni": 1.0,
       "bootstrap_reps": 500000,
       "participants_with_df_width_1": 26,
       "participants_with_df_width_2": 22,
       "pooled_residual_df_width_1": 69,
       "pooled_residual_df_width_2": 45,
       "significant_familywise": false,
       "participants_with_df_both_widths": 14
      }
     ],
     "participants_with_residual_df_both_widths": {
      "20/40": 24,
      "20/60": 20,
      "40/60": 14
     }
    }
   ],
   "contrasts": [
    {
     "numerosity": 50,
     "width_1": 20,
     "width_2": 40,
     "variance_ratio_width_2_over_width_1": 2.694066749057841,
     "log_variance_ratio": 0.991051854614355,
     "pvalue_bootstrap": 1.999996000008e-06,
     "pvalue_bootstrap_mcse": 1.999996000008e-06,
     "pvalue_bootstrap_mc_95": [
      8.470329472543003e-22,
      7.682858614618263e-06
     ],
     "familywise_ci_variance_ratio": [
      1.4773716759837447,
      4.912775685608137
     ],
     "familywise_ci_log_critical": 0.6007872402141641,
     "pvalue_bonferroni": 0.000125999748000504,
     "bootstrap_reps": 500000,
     "participants_with_df_width_1": 33,
     "participants_with_df_width_2": 27,
     "pooled_residual_df_width_1": 169,
     "pooled_residual_df_width_2": 79,
     "significant_familywise": true,
     "participants_with_df_both_widths": 24
    },
    {
     "numerosity": 50,
     "width_1": 20,
     "width_2": 60,
     "variance_ratio_width_2_over_width_1": 2.962742193064345,
     "log_variance_ratio": 1.086115256052773,
     "pvalue_bootstrap": 1.7999964000072e-05,
     "pvalue_bootstrap_mcse": 5.999939999927998e-06,
     "pvalue_bootstrap_mc_95": [
      8.107619589297214e-06,
      3.157499317384538e-05
     ],
     "familywise_ci_variance_ratio": [
      1.347289463956513,
      6.515185887957816
     ],
     "familywise_ci_log_critical": 0.788020486420576,
     "pvalue_bonferroni": 0.001133997732004536,
     "bootstrap_reps": 500000,
     "participants_with_df_width_1": 33,
     "participants_with_df_width_2": 20,
     "pooled_residual_df_width_1": 169,
     "pooled_residual_df_width_2": 45,
     "significant_familywise": true,
     "participants_with_df_both_widths": 18
    },
    {
     "numerosity": 50,
     "width_1": 40,
     "width_2": 60,
     "variance_ratio_width_2_over_width_1": 1.0997285772895062,
     "log_variance_ratio": 0.09506340143841785,
     "pvalue_bootstrap": 0.696746606506787,
     "pvalue_bootstrap_mcse": 0.0006500627244013666,
     "pvalue_bootstrap_mc_95": [
      0.695470392178944,
      0.6980185846776539
     ],
     "familywise_ci_variance_ratio": [
      0.473463368425585,
      2.554374898587926
     ],
     "familywise_ci_log_critical": 0.8427441341966603,
     "pvalue_bonferroni": 1.0,
     "bootstrap_reps": 500000,
     "participants_with_df_width_1": 27,
     "participants_with_df_width_2": 20,
     "pooled_residual_df_width_1": 79,
     "pooled_residual_df_width_2": 45,
     "significant_familywise": false,
     "participants_with_df_both_widths": 15
    },
    {
     "numerosity": 51,
     "width_1": 20,
     "width_2": 40,
     "variance_ratio_width_2_over_width_1": 2.5722667883205004,
     "log_variance_ratio": 0.9447875289588693,
     "pvalue_bootstrap": 2.3999952000096e-05,
     "pvalue_bootstrap_mcse": 6.928113163394488e-06,
     "pvalue_bootstrap_mc_95": [
      1.2284916692186057e-05,
      3.9397603876653166e-05
     ],
     "familywise_ci_variance_ratio": [
      1.257831579136534,
      5.260288054493545
     ],
     "familywise_ci_log_critical": 0.7153982595029998,
     "pvalue_bonferroni": 0.001511996976006048,
     "bootstrap_reps": 500000,
     "participants_with_df_width_1": 34,
     "participants_with_df_width_2": 31,
     "pooled_residual_df_width_1": 149,
     "pooled_residual_df_width_2": 73,
     "significant_familywise": true,
     "participants_with_df_both_widths": 29
    },
    {
     "numerosity": 51,
     "width_1": 20,
     "width_2": 60,
     "variance_ratio_width_2_over_width_1": 3.6868242824856576,
     "log_variance_ratio": 1.3047654594468252,
     "pvalue_bootstrap": 1.999996000008e-06,
     "pvalue_bootstrap_mcse": 1.999996000008e-06,
     "pvalue_bootstrap_mc_95": [
      8.470329472543003e-22,
      7.682858614618263e-06
     ],
     "familywise_ci_variance_ratio": [
      1.7720163378032787,
      7.67073813031338
     ],
     "familywise_ci_log_critical": 0.7326473873271628,
     "pvalue_bonferroni": 0.000125999748000504,
     "bootstrap_reps": 500000,
     "participants_with_df_width_1": 34,
     "participants_with_df_width_2": 23,
     "pooled_residual_df_width_1": 149,
     "pooled_residual_df_width_2": 53,
     "significant_familywise": true,
     "participants_with_df_both_widths": 21
    },
    {
     "numerosity": 51,
     "width_1": 40,
     "width_2": 60,
     "variance_ratio_width_2_over_width_1": 1.433297782028621,
     "log_variance_ratio": 0.3599779304879559,
     "pvalue_bootstrap": 0.17484165031669938,
     "pvalue_bootstrap_mcse": 0.0005371630062303851,
     "pvalue_bootstrap_mc_95": [
      0.17378968300867098,
      0.17589531330794322
     ],
     "familywise_ci_variance_ratio": [
      0.5776795042314035,
      3.5561977133002936
     ],
     "familywise_ci_log_critical": 0.9087139855338023,
     "pvalue_bonferroni": 1.0,
     "bootstrap_reps": 500000,
     "participants_with_df_width_1": 31,
     "participants_with_df_width_2": 23,
     "pooled_residual_df_width_1": 73,
     "pooled_residual_df_width_2": 53,
     "significant_familywise": false,
     "participants_with_df_both_widths": 19
    },
    {
     "numerosity": 52,
     "width_1": 20,
     "width_2": 40,
     "variance_ratio_width_2_over_width_1": 3.4815440264557562,
     "log_variance_ratio": 1.2474758811501077,
     "pvalue_bootstrap": 1.999996000008e-06,
     "pvalue_bootstrap_mcse": 1.999996000008e-06,
     "pvalue_bootstrap_mc_95": [
      8.470329472543003e-22,
      7.682858614618263e-06
     ],
     "familywise_ci_variance_ratio": [
      1.933570814476465,
      6.268789701106288
     ],
     "familywise_ci_log_critical": 0.5881074247354201,
     "pvalue_bonferroni": 0.000125999748000504,
     "bootstrap_reps": 500000,
     "participants_with_df_width_1": 35,
     "participants_with_df_width_2": 31,
     "pooled_residual_df_width_1": 165,
     "pooled_residual_df_width_2": 71,
     "significant_familywise": true,
     "participants_with_df_both_widths": 30
    },
    {
     "numerosity": 52,
     "width_1": 20,
     "width_2": 60,
     "variance_ratio_width_2_over_width_1": 3.3864519052638147,
     "log_variance_ratio": 1.2197827376714314,
     "pvalue_bootstrap": 1.999996000008e-06,
     "pvalue_bootstrap_mcse": 1.999996000008e-06,
     "pvalue_bootstrap_mc_95": [
      8.470329472543003e-22,
      7.682858614618263e-06
     ],
     "familywise_ci_variance_ratio": [
      1.9678558573971154,
      5.827691323811556
     ],
     "familywise_ci_log_critical": 0.542838184916306,
     "pvalue_bonferroni": 0.000125999748000504,
     "bootstrap_reps": 500000,
     "participants_with_df_width_1": 35,
     "participants_with_df_width_2": 18,
     "pooled_residual_df_width_1": 165,
     "pooled_residual_df_width_2": 39,
     "significant_familywise": true,
     "participants_with_df_both_widths": 18
    },
    {
     "numerosity": 52,
     "width_1": 40,
     "width_2": 60,
     "variance_ratio_width_2_over_width_1": 0.9726867962980359,
     "log_variance_ratio": -0.02769314347867649,
     "pvalue_bootstrap": 0.8882082235835528,
     "pvalue_bootstrap_mcse": 0.0004456329771058293,
     "pvalue_bootstrap_mc_95": [
      0.8873315903667254,
      0.8890784445389204
     ],
     "familywise_ci_variance_ratio": [
      0.46502803931745473,
      2.0345431322403797
     ],
     "familywise_ci_log_critical": 0.737964432126623,
     "pvalue_bonferroni": 1.0,
     "bootstrap_reps": 500000,
     "participants_with_df_width_1": 31,
     "participants_with_df_width_2": 18,
     "pooled_residual_df_width_1": 71,
     "pooled_residual_df_width_2": 39,
     "significant_familywise": false,
     "participants_with_df_both_widths": 17
    },
    {
     "numerosity": 53,
     "width_1": 20,
     "width_2": 40,
     "variance_ratio_width_2_over_width_1": 3.6006388868547776,
     "log_variance_ratio": 1.281111298287152,
     "pvalue_bootstrap": 5.999988000024e-06,
     "pvalue_bootstrap_mcse": 3.4640877587520787e-06,
     "pvalue_bootstrap_mc_95": [
      1.0969449618695187e-06,
      1.4585852189879829e-05
     ],
     "familywise_ci_variance_ratio": [
      1.4859203226370274,
      8.724963375238616
     ],
     "familywise_ci_log_critical": 0.8850769721121408,
     "pvalue_bonferroni": 0.000377999244001512,
     "bootstrap_reps": 500000,
     "participants_with_df_width_1": 33,
     "participants_with_df_width_2": 27,
     "pooled_residual_df_width_1": 148,
     "pooled_residual_df_width_2": 70,
     "significant_familywise": true,
     "participants_with_df_both_widths": 25
    },
    {
     "numerosity": 53,
     "width_1": 20,
     "width_2": 60,
     "variance_ratio_width_2_over_width_1": 3.82760769923581,
     "log_variance_ratio": 1.3422399864257575,
     "pvalue_bootstrap": 1.999996000008e-06,
     "pvalue_bootstrap_mcse": 1.999996000008e-06,
     "pvalue_bootstrap_mc_95": [
      8.470329472543003e-22,
      7.682858614618263e-06
     ],
     "familywise_ci_variance_ratio": [
      1.9165487101369263,
      7.6442516810347865
     ],
     "familywise_ci_log_critical": 0.6917139647156836,
     "pvalue_bonferroni": 0.000125999748000504,
     "bootstrap_reps": 500000,
     "participants_with_df_width_1": 33,
     "participants_with_df_width_2": 27,
     "pooled_residual_df_width_1": 148,
     "pooled_residual_df_width_2": 50,
     "significant_familywise": true,
     "participants_with_df_both_widths": 24
    },
    {
     "numerosity": 53,
     "width_1": 40,
     "width_2": 60,
     "variance_ratio_width_2_over_width_1": 1.0630357054715072,
     "log_variance_ratio": 0.06112868813860573,
     "pvalue_bootstrap": 0.8009023981952036,
     "pvalue_bootstrap_mcse": 0.000564726034038409,
     "pvalue_bootstrap_mc_95": [
      0.7997928465305669,
      0.8020065298943874
     ],
     "familywise_ci_variance_ratio": [
      0.43518225642396763,
      2.596716420364302
     ],
     "familywise_ci_log_critical": 0.8931190434948064,
     "pvalue_bonferroni": 1.0,
     "bootstrap_reps": 500000,
     "participants_with_df_width_1": 27,
     "participants_with_df_width_2": 27,
     "pooled_residual_df_width_1": 70,
     "pooled_residual_df_width_2": 50,
     "significant_familywise": false,
     "participants_with_df_both_widths": 21
    },
    {
     "numerosity": 54,
     "width_1": 20,
     "width_2": 40,
     "variance_ratio_width_2_over_width_1": 2.6970536951975164,
     "log_variance_ratio": 0.9921599531909664,
     "pvalue_bootstrap": 1.999996000008e-06,
     "pvalue_bootstrap_mcse": 1.999996000008e-06,
     "pvalue_bootstrap_mc_95": [
      8.470329472543003e-22,
      7.682858614618263e-06
     ],
     "familywise_ci_variance_ratio": [
      1.456676684904311,
      4.993626046301697
     ],
     "familywise_ci_log_critical": 0.616002355266547,
     "pvalue_bonferroni": 0.000125999748000504,
     "bootstrap_reps": 500000,
     "participants_with_df_width_1": 36,
     "participants_with_df_width_2": 27,
     "pooled_residual_df_width_1": 164,
     "pooled_residual_df_width_2": 69,
     "significant_familywise": true,
     "participants_with_df_both_widths": 27
    },
    {
     "numerosity": 54,
     "width_1": 20,
     "width_2": 60,
     "variance_ratio_width_2_over_width_1": 4.072548273115068,
     "log_variance_ratio": 1.4042689148590648,
     "pvalue_bootstrap": 0.0015599968800062399,
     "pvalue_bootstrap_mcse": 5.581331901509909e-05,
     "pvalue_bootstrap_mc_95": [
      0.0014524406602312336,
      0.0016712182585959415
     ],
     "familywise_ci_variance_ratio": [
      0.896580270937361,
      18.49878920435365
     ],
     "familywise_ci_log_critical": 1.5134363666700572,
     "pvalue_bonferroni": 0.09827980344039311,
     "bootstrap_reps": 500000,
     "participants_with_df_width_1": 36,
     "participants_with_df_width_2": 13,
     "pooled_residual_df_width_1": 164,
     "pooled_residual_df_width_2": 19,
     "significant_familywise": false,
     "participants_with_df_both_widths": 13
    },
    {
     "numerosity": 54,
     "width_1": 40,
     "width_2": 60,
     "variance_ratio_width_2_over_width_1": 1.509998959370669,
     "log_variance_ratio": 0.4121089616680982,
     "pvalue_bootstrap": 0.2712014575970848,
     "pvalue_bootstrap_mcse": 0.000628730827929252,
     "pvalue_bootstrap_mc_95": [
      0.26996947361857293,
      0.2724340420575291
     ],
     "familywise_ci_variance_ratio": [
      0.32942688351122856,
      6.921404935134221
     ],
     "familywise_ci_log_critical": 1.5225098126630445,
     "pvalue_bonferroni": 1.0,
     "bootstrap_reps": 500000,
     "participants_with_df_width_1": 27,
     "participants_with_df_width_2": 13,
     "pooled_residual_df_width_1": 69,
     "pooled_residual_df_width_2": 19,
     "significant_familywise": false,
     "participants_with_df_both_widths": 9
    },
    {
     "numerosity": 55,
     "width_1": 20,
     "width_2": 40,
     "variance_ratio_width_2_over_width_1": 2.1050005776670657,
     "log_variance_ratio": 0.7443157415604665,
     "pvalue_bootstrap": 0.00065999868000264,
     "pvalue_bootstrap_mcse": 3.631977647907637e-05,
     "pvalue_bootstrap_mc_95": [
      0.0005906555315314732,
      0.0007330172164412081
     ],
     "familywise_ci_variance_ratio": [
      1.015956574786903,
      4.36143388599861
     ],
     "familywise_ci_log_critical": 0.7284851346690874,
     "pvalue_bonferroni": 0.04157991684016632,
     "bootstrap_reps": 500000,
     "participants_with_df_width_1": 33,
     "participants_with_df_width_2": 26,
     "pooled_residual_df_width_1": 169,
     "pooled_residual_df_width_2": 63,
     "significant_familywise": true,
     "participants_with_df_both_widths": 25
    },
    {
     "numerosity": 55,
     "width_1": 20,
     "width_2": 60,
     "variance_ratio_width_2_over_width_1": 2.7637308007761625,
     "log_variance_ratio": 1.0165815063634587,
     "pvalue_bootstrap": 0.000463999072001856,
     "pvalue_bootstrap_mcse": 3.0455993724160022e-05,
     "pvalue_bootstrap_mc_95": [
      0.0004061506103176028,
      0.0005255251493356555
     ],
     "familywise_ci_variance_ratio": [
      1.0573934326138625,
      7.223619613635485
     ],
     "familywise_ci_log_critical": 0.9607746524450707,
     "pvalue_bonferroni": 0.02923194153611693,
     "bootstrap_reps": 500000,
     "participants_with_df_width_1": 33,
     "participants_with_df_width_2": 19,
     "pooled_residual_df_width_1": 169,
     "pooled_residual_df_width_2": 38,
     "significant_familywise": true,
     "participants_with_df_both_widths": 18
    },
    {
     "numerosity": 55,
     "width_1": 40,
     "width_2": 60,
     "variance_ratio_width_2_over_width_1": 1.312935887095649,
     "log_variance_ratio": 0.27226576480299197,
     "pvalue_bootstrap": 0.321509356981286,
     "pvalue_bootstrap_mcse": 0.0006605166013882861,
     "pvalue_bootstrap_mc_95": [
      0.3202147882630771,
      0.32280395439452264
     ],
     "familywise_ci_variance_ratio": [
      0.47119931033707285,
      3.658325905423156
     ],
     "familywise_ci_log_critical": 1.0247398750798231,
     "pvalue_bonferroni": 1.0,
     "bootstrap_reps": 500000,
     "participants_with_df_width_1": 26,
     "participants_with_df_width_2": 19,
     "pooled_residual_df_width_1": 63,
     "pooled_residual_df_width_2": 38,
     "significant_familywise": false,
     "participants_with_df_both_widths": 14
    },
    {
     "numerosity": 56,
     "width_1": 20,
     "width_2": 40,
     "variance_ratio_width_2_over_width_1": 3.5211294613172837,
     "log_variance_ratio": 1.2587818078347455,
     "pvalue_bootstrap": 1.999996000008e-06,
     "pvalue_bootstrap_mcse": 1.999996000008e-06,
     "pvalue_bootstrap_mc_95": [
      8.470329472543003e-22,
      7.682858614618263e-06
     ],
     "familywise_ci_variance_ratio": [
      2.0340900603956147,
      6.0952820746516805
     ],
     "familywise_ci_log_critical": 0.5487332337079593,
     "pvalue_bonferroni": 0.000125999748000504,
     "bootstrap_reps": 500000,
     "participants_with_df_width_1": 35,
     "participants_with_df_width_2": 31,
     "pooled_residual_df_width_1": 181,
     "pooled_residual_df_width_2": 87,
     "significant_familywise": true,
     "participants_with_df_both_widths": 30
    },
    {
     "numerosity": 56,
     "width_1": 20,
     "width_2": 60,
     "variance_ratio_width_2_over_width_1": 4.584732329650416,
     "log_variance_ratio": 1.5227317244296652,
     "pvalue_bootstrap": 1.999996000008e-06,
     "pvalue_bootstrap_mcse": 1.999996000008e-06,
     "pvalue_bootstrap_mc_95": [
      8.470329472543003e-22,
      7.682858614618263e-06
     ],
     "familywise_ci_variance_ratio": [
      2.2573973172995063,
      9.311506828442324
     ],
     "familywise_ci_log_critical": 0.7085192042937882,
     "pvalue_bonferroni": 0.000125999748000504,
     "bootstrap_reps": 500000,
     "participants_with_df_width_1": 35,
     "participants_with_df_width_2": 25,
     "pooled_residual_df_width_1": 181,
     "pooled_residual_df_width_2": 58,
     "significant_familywise": true,
     "participants_with_df_both_widths": 24
    },
    {
     "numerosity": 56,
     "width_1": 40,
     "width_2": 60,
     "variance_ratio_width_2_over_width_1": 1.30206298292004,
     "log_variance_ratio": 0.26394991659491973,
     "pvalue_bootstrap": 0.33650132699734603,
     "pvalue_bootstrap_mcse": 0.0006682337673694308,
     "pvalue_bootstrap_mc_95": [
      0.33519154773160537,
      0.3378109645631617
     ],
     "familywise_ci_variance_ratio": [
      0.5456066962025155,
      3.1073079258201672
     ],
     "familywise_ci_log_critical": 0.8698068160246661,
     "pvalue_bonferroni": 1.0,
     "bootstrap_reps": 500000,
     "participants_with_df_width_1": 31,
     "participants_with_df_width_2": 25,
     "pooled_residual_df_width_1": 87,
     "pooled_residual_df_width_2": 58,
     "significant_familywise": false,
     "participants_with_df_both_widths": 21
    },
    {
     "numerosity": 57,
     "width_1": 20,
     "width_2": 40,
     "variance_ratio_width_2_over_width_1": 2.8576169129467734,
     "log_variance_ratio": 1.0499880302669253,
     "pvalue_bootstrap": 7.1999856000288e-05,
     "pvalue_bootstrap_mcse": 1.1999555993537756e-05,
     "pvalue_bootstrap_mc_95": [
      5.0335255915157235e-05,
      9.734652709925498e-05
     ],
     "familywise_ci_variance_ratio": [
      1.2836152318333158,
      6.361699533197688
     ],
     "familywise_ci_log_critical": 0.8003075335885068,
     "pvalue_bonferroni": 0.004535990928018144,
     "bootstrap_reps": 500000,
     "participants_with_df_width_1": 35,
     "participants_with_df_width_2": 28,
     "pooled_residual_df_width_1": 193,
     "pooled_residual_df_width_2": 64,
     "significant_familywise": true,
     "participants_with_df_both_widths": 28
    },
    {
     "numerosity": 57,
     "width_1": 20,
     "width_2": 60,
     "variance_ratio_width_2_over_width_1": 6.240370835418647,
     "log_variance_ratio": 1.8310396093685062,
     "pvalue_bootstrap": 1.999996000008e-06,
     "pvalue_bootstrap_mcse": 1.999996000008e-06,
     "pvalue_bootstrap_mc_95": [
      8.470329472543003e-22,
      7.682858614618263e-06
     ],
     "familywise_ci_variance_ratio": [
      2.689343923356204,
      14.480196387431597
     ],
     "familywise_ci_log_critical": 0.8417423401650199,
     "pvalue_bonferroni": 0.000125999748000504,
     "bootstrap_reps": 500000,
     "participants_with_df_width_1": 35,
     "participants_with_df_width_2": 21,
     "pooled_residual_df_width_1": 193,
     "pooled_residual_df_width_2": 38,
     "significant_familywise": true,
     "participants_with_df_both_widths": 20
    },
    {
     "numerosity": 57,
     "width_1": 40,
     "width_2": 60,
     "variance_ratio_width_2_over_width_1": 2.183767462722489,
     "log_variance_ratio": 0.7810515791015809,
     "pvalue_bootstrap": 0.002635994728010544,
     "pvalue_bootstrap_mcse": 7.251270591840363e-05,
     "pvalue_bootstrap_mc_95": [
      0.002495701708528309,
      0.0027799406767871275
     ],
     "familywise_ci_variance_ratio": [
      0.8941231273489896,
      5.333538732394366
     ],
     "familywise_ci_log_critical": 0.8929633660524539,
     "pvalue_bonferroni": 0.16606766786466426,
     "bootstrap_reps": 500000,
     "participants_with_df_width_1": 28,
     "participants_with_df_width_2": 21,
     "pooled_residual_df_width_1": 64,
     "pooled_residual_df_width_2": 38,
     "significant_familywise": false,
     "participants_with_df_both_widths": 19
    },
    {
     "numerosity": 58,
     "width_1": 20,
     "width_2": 40,
     "variance_ratio_width_2_over_width_1": 3.5151816350665706,
     "log_variance_ratio": 1.2570911981996986,
     "pvalue_bootstrap": 1.999996000008e-06,
     "pvalue_bootstrap_mcse": 1.999996000008e-06,
     "pvalue_bootstrap_mc_95": [
      8.470329472543003e-22,
      7.682858614618263e-06
     ],
     "familywise_ci_variance_ratio": [
      1.812715821381592,
      6.816568698612435
     ],
     "familywise_ci_log_critical": 0.6622650236760299,
     "pvalue_bonferroni": 0.000125999748000504,
     "bootstrap_reps": 500000,
     "participants_with_df_width_1": 36,
     "participants_with_df_width_2": 32,
     "pooled_residual_df_width_1": 175,
     "pooled_residual_df_width_2": 76,
     "significant_familywise": true,
     "participants_with_df_both_widths": 32
    },
    {
     "numerosity": 58,
     "width_1": 20,
     "width_2": 60,
     "variance_ratio_width_2_over_width_1": 5.166130573027952,
     "log_variance_ratio": 1.6421239698145378,
     "pvalue_bootstrap": 1.999996000008e-06,
     "pvalue_bootstrap_mcse": 1.999996000008e-06,
     "pvalue_bootstrap_mc_95": [
      8.470329472543003e-22,
      7.682858614618263e-06
     ],
     "familywise_ci_variance_ratio": [
      2.582000319960494,
      10.336522769285507
     ],
     "familywise_ci_log_critical": 0.693559553470461,
     "pvalue_bonferroni": 0.000125999748000504,
     "bootstrap_reps": 500000,
     "participants_with_df_width_1": 36,
     "participants_with_df_width_2": 26,
     "pooled_residual_df_width_1": 175,
     "pooled_residual_df_width_2": 50,
     "significant_familywise": true,
     "participants_with_df_both_widths": 26
    },
    {
     "numerosity": 58,
     "width_1": 40,
     "width_2": 60,
     "variance_ratio_width_2_over_width_1": 1.4696624838648242,
     "log_variance_ratio": 0.38503277161483895,
     "pvalue_bootstrap": 0.08117183765632469,
     "pvalue_bootstrap_mcse": 0.0003862200679090095,
     "pvalue_bootstrap_mc_95": [
      0.08041624426872167,
      0.08193019135462547
     ],
     "familywise_ci_variance_ratio": [
      0.6739606327670173,
      3.204798190677685
     ],
     "familywise_ci_log_critical": 0.7796163497480446,
     "pvalue_bonferroni": 1.0,
     "bootstrap_reps": 500000,
     "participants_with_df_width_1": 32,
     "participants_with_df_width_2": 26,
     "pooled_residual_df_width_1": 76,
     "pooled_residual_df_width_2": 50,
     "significant_familywise": false,
     "participants_with_df_both_widths": 24
    },
    {
     "numerosity": 59,
     "width_1": 20,
     "width_2": 40,
     "variance_ratio_width_2_over_width_1": 1.9776666053238057,
     "log_variance_ratio": 0.6819176675906001,
     "pvalue_bootstrap": 1.3999972000056e-05,
     "pvalue_bootstrap_mcse": 5.29146029009762e-06,
     "pvalue_bootstrap_mc_95": [
      5.499718871186248e-06,
      2.6182955354825266e-05
     ],
     "familywise_ci_variance_ratio": [
      1.2204818421543584,
      3.204607448242829
     ],
     "familywise_ci_log_critical": 0.4826719342331379,
     "pvalue_bonferroni": 0.0008819982360035281,
     "bootstrap_reps": 500000,
     "participants_with_df_width_1": 36,
     "participants_with_df_width_2": 28,
     "pooled_residual_df_width_1": 170,
     "pooled_residual_df_width_2": 69,
     "significant_familywise": true,
     "participants_with_df_both_widths": 28
    },
    {
     "numerosity": 59,
     "width_1": 20,
     "width_2": 60,
     "variance_ratio_width_2_over_width_1": 5.314709645254379,
     "log_variance_ratio": 1.6704783809986434,
     "pvalue_bootstrap": 0.000255999488001024,
     "pvalue_bootstrap_mcse": 2.262449788451303e-05,
     "pvalue_bootstrap_mc_95": [
      0.00021350335251119223,
      0.0003021756032112498
     ],
     "familywise_ci_variance_ratio": [
      1.1737094409635707,
      24.06569942060867
     ],
     "familywise_ci_log_critical": 1.5103091851449584,
     "pvalue_bonferroni": 0.01612796774406451,
     "bootstrap_reps": 500000,
     "participants_with_df_width_1": 36,
     "participants_with_df_width_2": 17,
     "pooled_residual_df_width_1": 170,
     "pooled_residual_df_width_2": 31,
     "significant_familywise": true,
     "participants_with_df_both_widths": 17
    },
    {
     "numerosity": 59,
     "width_1": 40,
     "width_2": 60,
     "variance_ratio_width_2_over_width_1": 2.6873638008283987,
     "log_variance_ratio": 0.9885607134080433,
     "pvalue_bootstrap": 0.013795972408055183,
     "pvalue_bootstrap_mcse": 0.0001649584405441041,
     "pvalue_bootstrap_mc_95": [
      0.013474425300952563,
      0.014121045602958595
     ],
     "familywise_ci_variance_ratio": [
      0.6080365922180079,
      11.877449960139044
     ],
     "familywise_ci_log_critical": 1.48608092766594,
     "pvalue_bonferroni": 0.8691462617074766,
     "bootstrap_reps": 500000,
     "participants_with_df_width_1": 28,
     "participants_with_df_width_2": 17,
     "pooled_residual_df_width_1": 69,
     "pooled_residual_df_width_2": 31,
     "significant_familywise": false,
     "participants_with_df_both_widths": 15
    },
    {
     "numerosity": 60,
     "width_1": 20,
     "width_2": 40,
     "variance_ratio_width_2_over_width_1": 2.0700697995279427,
     "log_variance_ratio": 0.7275823262875017,
     "pvalue_bootstrap": 0.00050999898000204,
     "pvalue_bootstrap_mcse": 3.192926184685255e-05,
     "pvalue_bootstrap_mc_95": [
      0.0004492624825398994,
      0.0005744125702903663
     ],
     "familywise_ci_variance_ratio": [
      1.0291621571435658,
      4.163764616852194
     ],
     "familywise_ci_log_critical": 0.6988372947339666,
     "pvalue_bonferroni": 0.03212993574012852,
     "bootstrap_reps": 500000,
     "participants_with_df_width_1": 34,
     "participants_with_df_width_2": 30,
     "pooled_residual_df_width_1": 168,
     "pooled_residual_df_width_2": 78,
     "significant_familywise": true,
     "participants_with_df_both_widths": 28
    },
    {
     "numerosity": 60,
     "width_1": 20,
     "width_2": 60,
     "variance_ratio_width_2_over_width_1": 2.995504594181554,
     "log_variance_ratio": 1.0971126962350595,
     "pvalue_bootstrap": 0.000341999316001368,
     "pvalue_bootstrap_mcse": 2.6148894908551015e-05,
     "pvalue_bootstrap_mc_95": [
      0.00029259410709118886,
      0.00039508352717957155
     ],
     "familywise_ci_variance_ratio": [
      1.0847365635959472,
      8.27209856743168
     ],
     "familywise_ci_log_critical": 1.0157755372520523,
     "pvalue_bonferroni": 0.021545956908086184,
     "bootstrap_reps": 500000,
     "participants_with_df_width_1": 34,
     "participants_with_df_width_2": 21,
     "pooled_residual_df_width_1": 168,
     "pooled_residual_df_width_2": 36,
     "significant_familywise": true,
     "participants_with_df_both_widths": 19
    },
    {
     "numerosity": 60,
     "width_1": 40,
     "width_2": 60,
     "variance_ratio_width_2_over_width_1": 1.4470548746059901,
     "log_variance_ratio": 0.36953036994755767,
     "pvalue_bootstrap": 0.23361953276093447,
     "pvalue_bootstrap_mcse": 0.0005984002785318489,
     "pvalue_bootstrap_mc_95": [
      0.23244720897539586,
      0.23479288417509106
     ],
     "familywise_ci_variance_ratio": [
      0.4962297379887877,
      4.2197547825484625
     ],
     "familywise_ci_log_critical": 1.070246648011166,
     "pvalue_bonferroni": 1.0,
     "bootstrap_reps": 500000,
     "participants_with_df_width_1": 30,
     "participants_with_df_width_2": 21,
     "pooled_residual_df_width_1": 78,
     "pooled_residual_df_width_2": 36,
     "significant_familywise": false,
     "participants_with_df_both_widths": 18
    },
    {
     "numerosity": 61,
     "width_1": 20,
     "width_2": 40,
     "variance_ratio_width_2_over_width_1": 3.144014177601578,
     "log_variance_ratio": 1.145500383972053,
     "pvalue_bootstrap": 7.999984000032e-06,
     "pvalue_bootstrap_mcse": 3.999980000022e-06,
     "pvalue_bootstrap_mc_95": [
      2.040543507146045e-06,
      1.764222291316884e-05
     ],
     "familywise_ci_variance_ratio": [
      1.472603941520035,
      6.71248043703898
     ],
     "familywise_ci_log_critical": 0.7584681614510824,
     "pvalue_bonferroni": 0.000503998992002016,
     "bootstrap_reps": 500000,
     "participants_with_df_width_1": 34,
     "participants_with_df_width_2": 29,
     "pooled_residual_df_width_1": 178,
     "pooled_residual_df_width_2": 63,
     "significant_familywise": true,
     "participants_with_df_both_widths": 28
    },
    {
     "numerosity": 61,
     "width_1": 20,
     "width_2": 60,
     "variance_ratio_width_2_over_width_1": 4.435760309431304,
     "log_variance_ratio": 1.4896990349875492,
     "pvalue_bootstrap": 1.999996000008e-06,
     "pvalue_bootstrap_mcse": 1.999996000008e-06,
     "pvalue_bootstrap_mc_95": [
      8.470329472543003e-22,
      7.682858614618263e-06
     ],
     "familywise_ci_variance_ratio": [
      1.9504532643375891,
      10.087895917571974
     ],
     "familywise_ci_log_critical": 0.8216372461725947,
     "pvalue_bonferroni": 0.000125999748000504,
     "bootstrap_reps": 500000,
     "participants_with_df_width_1": 34,
     "participants_with_df_width_2": 25,
     "pooled_residual_df_width_1": 178,
     "pooled_residual_df_width_2": 44,
     "significant_familywise": true,
     "participants_with_df_both_widths": 24
    },
    {
     "numerosity": 61,
     "width_1": 40,
     "width_2": 60,
     "variance_ratio_width_2_over_width_1": 1.4108588762201886,
     "log_variance_ratio": 0.34419865101549607,
     "pvalue_bootstrap": 0.16447967104065792,
     "pvalue_bootstrap_mcse": 0.0005242635002649237,
     "pvalue_bootstrap_mc_95": [
      0.16345304509508474,
      0.16550811044109143
     ],
     "familywise_ci_variance_ratio": [
      0.560457495080172,
      3.551603441978333
     ],
     "familywise_ci_log_critical": 0.9232005242946374,
     "pvalue_bonferroni": 1.0,
     "bootstrap_reps": 500000,
     "participants_with_df_width_1": 29,
     "participants_with_df_width_2": 25,
     "pooled_residual_df_width_1": 63,
     "pooled_residual_df_width_2": 44,
     "significant_familywise": false,
     "participants_with_df_both_widths": 20
    },
    {
     "numerosity": 62,
     "width_1": 20,
     "width_2": 40,
     "variance_ratio_width_2_over_width_1": 2.2402041334885263,
     "log_variance_ratio": 0.8065669927364327,
     "pvalue_bootstrap": 7.999984000032e-06,
     "pvalue_bootstrap_mcse": 3.999980000022e-06,
     "pvalue_bootstrap_mc_95": [
      2.040543507146045e-06,
      1.764222291316884e-05
     ],
     "familywise_ci_variance_ratio": [
      1.3221581929939958,
      3.795699021714468
     ],
     "familywise_ci_log_critical": 0.527301596594445,
     "pvalue_bonferroni": 0.000503998992002016,
     "bootstrap_reps": 500000,
     "participants_with_df_width_1": 36,
     "participants_with_df_width_2": 29,
     "pooled_residual_df_width_1": 181,
     "pooled_residual_df_width_2": 75,
     "significant_familywise": true,
     "participants_with_df_both_widths": 29
    },
    {
     "numerosity": 62,
     "width_1": 20,
     "width_2": 60,
     "variance_ratio_width_2_over_width_1": 3.0975068069272202,
     "log_variance_ratio": 1.130597532073942,
     "pvalue_bootstrap": 0.001487997024005952,
     "pvalue_bootstrap_mcse": 5.4512070018712395e-05,
     "pvalue_bootstrap_mc_95": [
      0.0013829916690878514,
      0.001596668356070964
     ],
     "familywise_ci_variance_ratio": [
      0.9038382201894047,
      10.615338237134814
     ],
     "familywise_ci_log_critical": 1.231702426646621,
     "pvalue_bonferroni": 0.09374381251237497,
     "bootstrap_reps": 500000,
     "participants_with_df_width_1": 36,
     "participants_with_df_width_2": 20,
     "pooled_residual_df_width_1": 181,
     "pooled_residual_df_width_2": 40,
     "significant_familywise": false,
     "participants_with_df_both_widths": 20
    },
    {
     "numerosity": 62,
     "width_1": 40,
     "width_2": 60,
     "variance_ratio_width_2_over_width_1": 1.3826895328970188,
     "log_variance_ratio": 0.32403053933750964,
     "pvalue_bootstrap": 0.29509140981718035,
     "pvalue_bootstrap_mcse": 0.0006449999529756405,
     "pvalue_bootstrap_mc_95": [
      0.2938274032483667,
      0.29635574534075076
     ],
     "familywise_ci_variance_ratio": [
      0.37580984580910676,
      5.08722793110134
     ],
     "familywise_ci_log_critical": 1.3027025320850105,
     "pvalue_bonferroni": 1.0,
     "bootstrap_reps": 500000,
     "participants_with_df_width_1": 29,
     "participants_with_df_width_2": 20,
     "pooled_residual_df_width_1": 75,
     "pooled_residual_df_width_2": 40,
     "significant_familywise": false,
     "participants_with_df_both_widths": 15
    },
    {
     "numerosity": 63,
     "width_1": 20,
     "width_2": 40,
     "variance_ratio_width_2_over_width_1": 2.8675307716318765,
     "log_variance_ratio": 1.0534513011344733,
     "pvalue_bootstrap": 3.3999932000136e-05,
     "pvalue_bootstrap_mcse": 8.246062818674132e-06,
     "pvalue_bootstrap_mc_95": [
      1.9698126162930987e-05,
      5.198424074873594e-05
     ],
     "familywise_ci_variance_ratio": [
      1.2904627340092163,
      6.371925751555241
     ],
     "familywise_ci_log_critical": 0.7984504385471416,
     "pvalue_bonferroni": 0.002141995716008568,
     "bootstrap_reps": 500000,
     "participants_with_df_width_1": 35,
     "participants_with_df_width_2": 26,
     "pooled_residual_df_width_1": 174,
     "pooled_residual_df_width_2": 60,
     "significant_familywise": true,
     "participants_with_df_both_widths": 26
    },
    {
     "numerosity": 63,
     "width_1": 20,
     "width_2": 60,
     "variance_ratio_width_2_over_width_1": 4.09529726095651,
     "log_variance_ratio": 1.4098393058685903,
     "pvalue_bootstrap": 0.000295999408001184,
     "pvalue_bootstrap_mcse": 2.4327424539052502e-05,
     "pvalue_bootstrap_mc_95": [
      0.000250164905081968,
      0.0003455134360117848
     ],
     "familywise_ci_variance_ratio": [
      1.1406441302694832,
      14.703498848177611
     ],
     "familywise_ci_log_critical": 1.2782461764774067,
     "pvalue_bonferroni": 0.018647962704074594,
     "bootstrap_reps": 500000,
     "participants_with_df_width_1": 35,
     "participants_with_df_width_2": 22,
     "pooled_residual_df_width_1": 174,
     "pooled_residual_df_width_2": 36,
     "significant_familywise": true,
     "participants_with_df_both_widths": 22
    },
    {
     "numerosity": 63,
     "width_1": 40,
     "width_2": 60,
     "variance_ratio_width_2_over_width_1": 1.42816157422643,
     "log_variance_ratio": 0.35638800473411697,
     "pvalue_bootstrap": 0.20234359531280938,
     "pvalue_bootstrap_mcse": 0.000568156078465584,
     "pvalue_bootstrap_mc_95": [
      0.20123072661862665,
      0.2034578471100323
     ],
     "familywise_ci_variance_ratio": [
      0.40728811047641433,
      5.007868949847552
     ],
     "familywise_ci_log_critical": 1.2546224605598568,
     "pvalue_bonferroni": 1.0,
     "bootstrap_reps": 500000,
     "participants_with_df_width_1": 26,
     "participants_with_df_width_2": 22,
     "pooled_residual_df_width_1": 60,
     "pooled_residual_df_width_2": 36,
     "significant_familywise": false,
     "participants_with_df_both_widths": 15
    },
    {
     "numerosity": 64,
     "width_1": 20,
     "width_2": 40,
     "variance_ratio_width_2_over_width_1": 2.234275227753895,
     "log_variance_ratio": 0.8039168925903045,
     "pvalue_bootstrap": 0.00045999908000184,
     "pvalue_bootstrap_mcse": 3.0324494417821296e-05,
     "pvalue_bootstrap_mc_95": [
      0.0004024083958722409,
      0.0005212674252438864
     ],
     "familywise_ci_variance_ratio": [
      1.0363902654098198,
      4.81670463334653
     ],
     "familywise_ci_log_critical": 0.7681731156246424,
     "pvalue_bonferroni": 0.02897994204011592,
     "bootstrap_reps": 500000,
     "participants_with_df_width_1": 35,
     "participants_with_df_width_2": 28,
     "pooled_residual_df_width_1": 170,
     "pooled_residual_df_width_2": 71,
     "significant_familywise": true,
     "participants_with_df_both_widths": 27
    },
    {
     "numerosity": 64,
     "width_1": 20,
     "width_2": 60,
     "variance_ratio_width_2_over_width_1": 4.900230698581726,
     "log_variance_ratio": 1.5892822853514987,
     "pvalue_bootstrap": 1.999996000008e-06,
     "pvalue_bootstrap_mcse": 1.999996000008e-06,
     "pvalue_bootstrap_mc_95": [
      8.470329472543003e-22,
      7.682858614618263e-06
     ],
     "familywise_ci_variance_ratio": [
      1.9249741325119676,
      12.474069388136813
     ],
     "familywise_ci_log_critical": 0.934369755358158,
     "pvalue_bonferroni": 0.000125999748000504,
     "bootstrap_reps": 500000,
     "participants_with_df_width_1": 35,
     "participants_with_df_width_2": 26,
     "pooled_residual_df_width_1": 170,
     "pooled_residual_df_width_2": 51,
     "significant_familywise": true,
     "participants_with_df_both_widths": 25
    },
    {
     "numerosity": 64,
     "width_1": 40,
     "width_2": 60,
     "variance_ratio_width_2_over_width_1": 2.193208176732954,
     "log_variance_ratio": 0.7853653927611941,
     "pvalue_bootstrap": 0.008925982148035704,
     "pvalue_bootstrap_mcse": 0.00013301360073863616,
     "pvalue_bootstrap_mc_95": [
      0.008667073387169797,
      0.009188472347784266
     ],
     "familywise_ci_variance_ratio": [
      0.7899319041039694,
      6.089337677713526
     ],
     "familywise_ci_log_critical": 1.0211739273342155,
     "pvalue_bonferroni": 0.5623368753262493,
     "bootstrap_reps": 500000,
     "participants_with_df_width_1": 28,
     "participants_with_df_width_2": 26,
     "pooled_residual_df_width_1": 71,
     "pooled_residual_df_width_2": 51,
     "significant_familywise": false,
     "participants_with_df_both_widths": 21
    },
    {
     "numerosity": 65,
     "width_1": 20,
     "width_2": 40,
     "variance_ratio_width_2_over_width_1": 2.2563368420486665,
     "log_variance_ratio": 0.8137426319090058,
     "pvalue_bootstrap": 0.000633998732002536,
     "pvalue_bootstrap_mcse": 3.559766221566678e-05,
     "pvalue_bootstrap_mc_95": [
      0.0005660711293975874,
      0.0007056020180837419
     ],
     "familywise_ci_variance_ratio": [
      1.0145502798661754,
      5.018042028885633
     ],
     "familywise_ci_log_critical": 0.7992971916250264,
     "pvalue_bonferroni": 0.03994192011615977,
     "bootstrap_reps": 500000,
     "participants_with_df_width_1": 35,
     "participants_with_df_width_2": 29,
     "pooled_residual_df_width_1": 171,
     "pooled_residual_df_width_2": 77,
     "significant_familywise": true,
     "participants_with_df_both_widths": 28
    },
    {
     "numerosity": 65,
     "width_1": 20,
     "width_2": 60,
     "variance_ratio_width_2_over_width_1": 4.419238882693872,
     "log_variance_ratio": 1.485967482776196,
     "pvalue_bootstrap": 5.999988000024e-06,
     "pvalue_bootstrap_mcse": 3.4640877587520787e-06,
     "pvalue_bootstrap_mc_95": [
      1.0969449618695187e-06,
      1.4585852189879829e-05
     ],
     "familywise_ci_variance_ratio": [
      1.7599635328561651,
      11.09663463913912
     ],
     "familywise_ci_log_critical": 0.9206743939088851,
     "pvalue_bonferroni": 0.000377999244001512,
     "bootstrap_reps": 500000,
     "participants_with_df_width_1": 35,
     "participants_with_df_width_2": 19,
     "pooled_residual_df_width_1": 171,
     "pooled_residual_df_width_2": 37,
     "significant_familywise": true,
     "participants_with_df_both_widths": 19
    },
    {
     "numerosity": 65,
     "width_1": 40,
     "width_2": 60,
     "variance_ratio_width_2_over_width_1": 1.9585900475220595,
     "log_variance_ratio": 0.6722248508671901,
     "pvalue_bootstrap": 0.015307969384061232,
     "pvalue_bootstrap_mcse": 0.00017362969479554975,
     "pvalue_bootstrap_mc_95": [
      0.01496941837021683,
      0.015650029300729878
     ],
     "familywise_ci_variance_ratio": [
      0.750677509886199,
      5.110150395785806
     ],
     "familywise_ci_log_critical": 0.9590039845759476,
     "pvalue_bonferroni": 0.9644020711958576,
     "bootstrap_reps": 500000,
     "participants_with_df_width_1": 29,
     "participants_with_df_width_2": 19,
     "pooled_residual_df_width_1": 77,
     "pooled_residual_df_width_2": 37,
     "significant_familywise": false,
     "participants_with_df_both_widths": 14
    },
    {
     "numerosity": 66,
     "width_1": 20,
     "width_2": 40,
     "variance_ratio_width_2_over_width_1": 3.2876122198132074,
     "log_variance_ratio": 1.1901615322256844,
     "pvalue_bootstrap": 1.999996000008e-06,
     "pvalue_bootstrap_mcse": 1.999996000008e-06,
     "pvalue_bootstrap_mc_95": [
      8.470329472543003e-22,
      7.682858614618263e-06
     ],
     "familywise_ci_variance_ratio": [
      1.697479653294193,
      6.367318799309287
     ],
     "familywise_ci_log_critical": 0.6610169381241595,
     "pvalue_bonferroni": 0.000125999748000504,
     "bootstrap_reps": 500000,
     "participants_with_df_width_1": 36,
     "participants_with_df_width_2": 31,
     "pooled_residual_df_width_1": 188,
     "pooled_residual_df_width_2": 80,
     "significant_familywise": true,
     "participants_with_df_both_widths": 31
    },
    {
     "numerosity": 66,
     "width_1": 20,
     "width_2": 60,
     "variance_ratio_width_2_over_width_1": 5.419194206719484,
     "log_variance_ratio": 1.6899471340520646,
     "pvalue_bootstrap": 1.999996000008e-06,
     "pvalue_bootstrap_mcse": 1.999996000008e-06,
     "pvalue_bootstrap_mc_95": [
      8.470329472543003e-22,
      7.682858614618263e-06
     ],
     "familywise_ci_variance_ratio": [
      2.368900678063565,
      12.397170604108371
     ],
     "familywise_ci_log_critical": 0.8275211354345395,
     "pvalue_bonferroni": 0.000125999748000504,
     "bootstrap_reps": 500000,
     "participants_with_df_width_1": 36,
     "participants_with_df_width_2": 19,
     "pooled_residual_df_width_1": 188,
     "pooled_residual_df_width_2": 35,
     "significant_familywise": true,
     "participants_with_df_both_widths": 19
    },
    {
     "numerosity": 66,
     "width_1": 40,
     "width_2": 60,
     "variance_ratio_width_2_over_width_1": 1.6483678257612109,
     "log_variance_ratio": 0.49978560182638043,
     "pvalue_bootstrap": 0.013465973068053864,
     "pvalue_bootstrap_mcse": 0.0001630008628037552,
     "pvalue_bootstrap_mc_95": [
      0.01314826461167062,
      0.013787211362927224
     ],
     "familywise_ci_variance_ratio": [
      0.7839613597887052,
      3.46588062674041
     ],
     "familywise_ci_log_critical": 0.743181147656498,
     "pvalue_bonferroni": 0.8483563032873934,
     "bootstrap_reps": 500000,
     "participants_with_df_width_1": 31,
     "participants_with_df_width_2": 19,
     "pooled_residual_df_width_1": 80,
     "pooled_residual_df_width_2": 35,
     "significant_familywise": false,
     "participants_with_df_both_widths": 16
    },
    {
     "numerosity": 67,
     "width_1": 20,
     "width_2": 40,
     "variance_ratio_width_2_over_width_1": 3.4665691762059336,
     "log_variance_ratio": 1.243165394835491,
     "pvalue_bootstrap": 1.999996000008e-06,
     "pvalue_bootstrap_mcse": 1.999996000008e-06,
     "pvalue_bootstrap_mc_95": [
      8.470329472543003e-22,
      7.682858614618263e-06
     ],
     "familywise_ci_variance_ratio": [
      1.7377311060354255,
      6.915397791800881
     ],
     "familywise_ci_log_critical": 0.6905850945559446,
     "pvalue_bonferroni": 0.000125999748000504,
     "bootstrap_reps": 500000,
     "participants_with_df_width_1": 36,
     "participants_with_df_width_2": 25,
     "pooled_residual_df_width_1": 178,
     "pooled_residual_df_width_2": 68,
     "significant_familywise": true,
     "participants_with_df_both_widths": 25
    },
    {
     "numerosity": 67,
     "width_1": 20,
     "width_2": 60,
     "variance_ratio_width_2_over_width_1": 5.102788556797175,
     "log_variance_ratio": 1.6297871661454189,
     "pvalue_bootstrap": 1.999996000008e-06,
     "pvalue_bootstrap_mcse": 1.999996000008e-06,
     "pvalue_bootstrap_mc_95": [
      8.470329472543003e-22,
      7.682858614618263e-06
     ],
     "familywise_ci_variance_ratio": [
      2.0959116408564435,
      12.423448845744383
     ],
     "familywise_ci_log_critical": 0.8897985566551567,
     "pvalue_bonferroni": 0.000125999748000504,
     "bootstrap_reps": 500000,
     "participants_with_df_width_1": 36,
     "participants_with_df_width_2": 23,
     "pooled_residual_df_width_1": 178,
     "pooled_residual_df_width_2": 43,
     "significant_familywise": true,
     "participants_with_df_both_widths": 23
    },
    {
     "numerosity": 67,
     "width_1": 40,
     "width_2": 60,
     "variance_ratio_width_2_over_width_1": 1.47199963347682,
     "log_variance_ratio": 0.3866217713099279,
     "pvalue_bootstrap": 0.2638834722330555,
     "pvalue_bootstrap_mcse": 0.0006232960537582149,
     "pvalue_bootstrap_mc_95": [
      0.26266218177627215,
      0.2651054463461486
     ],
     "familywise_ci_variance_ratio": [
      0.458887295530224,
      4.721819370597894
     ],
     "familywise_ci_log_critical": 1.1655724138893997,
     "pvalue_bonferroni": 1.0,
     "bootstrap_reps": 500000,
     "participants_with_df_width_1": 25,
     "participants_with_df_width_2": 23,
     "pooled_residual_df_width_1": 68,
     "pooled_residual_df_width_2": 43,
     "significant_familywise": false,
     "participants_with_df_both_widths": 16
    },
    {
     "numerosity": 68,
     "width_1": 20,
     "width_2": 40,
     "variance_ratio_width_2_over_width_1": 4.439007112968301,
     "log_variance_ratio": 1.4904307282313984,
     "pvalue_bootstrap": 1.999996000008e-06,
     "pvalue_bootstrap_mcse": 1.999996000008e-06,
     "pvalue_bootstrap_mc_95": [
      8.470329472543003e-22,
      7.682858614618263e-06
     ],
     "familywise_ci_variance_ratio": [
      1.8377326100999025,
      10.722334707828892
     ],
     "familywise_ci_log_critical": 0.8818981936078896,
     "pvalue_bonferroni": 0.000125999748000504,
     "bootstrap_reps": 500000,
     "participants_with_df_width_1": 36,
     "participants_with_df_width_2": 30,
     "pooled_residual_df_width_1": 163,
     "pooled_residual_df_width_2": 70,
     "significant_familywise": true,
     "participants_with_df_both_widths": 30
    },
    {
     "numerosity": 68,
     "width_1": 20,
     "width_2": 60,
     "variance_ratio_width_2_over_width_1": 4.250766698864499,
     "log_variance_ratio": 1.4470993663990737,
     "pvalue_bootstrap": 7.999984000032e-05,
     "pvalue_bootstrap_mcse": 1.264859201855447e-05,
     "pvalue_bootstrap_mc_95": [
      5.7062448239669317e-05,
      0.00010661921184900507
     ],
     "familywise_ci_variance_ratio": [
      1.3915201805897022,
      12.985091973670157
     ],
     "familywise_ci_log_critical": 1.1167025617610313,
     "pvalue_bonferroni": 0.00503998992002016,
     "bootstrap_reps": 500000,
     "participants_with_df_width_1": 36,
     "participants_with_df_width_2": 19,
     "pooled_residual_df_width_1": 163,
     "pooled_residual_df_width_2": 36,
     "significant_familywise": true,
     "participants_with_df_both_widths": 19
    },
    {
     "numerosity": 68,
     "width_1": 40,
     "width_2": 60,
     "variance_ratio_width_2_over_width_1": 0.9575940273774582,
     "log_variance_ratio": -0.04333136183232487,
     "pvalue_bootstrap": 0.880490239019522,
     "pvalue_bootstrap_mcse": 0.00045875304470023316,
     "pvalue_bootstrap_mc_95": [
      0.8795879352286202,
      0.8813862182696313
     ],
     "familywise_ci_variance_ratio": [
      0.3123076184767182,
      2.936163791781915
     ],
     "familywise_ci_log_critical": 1.1204352584201955,
     "pvalue_bonferroni": 1.0,
     "bootstrap_reps": 500000,
     "participants_with_df_width_1": 30,
     "participants_with_df_width_2": 19,
     "pooled_residual_df_width_1": 70,
     "pooled_residual_df_width_2": 36,
     "significant_familywise": false,
     "participants_with_df_both_widths": 17
    },
    {
     "numerosity": 69,
     "width_1": 20,
     "width_2": 40,
     "variance_ratio_width_2_over_width_1": 3.11964352997937,
     "log_variance_ratio": 1.1377187420822552,
     "pvalue_bootstrap": 1.999996000008e-06,
     "pvalue_bootstrap_mcse": 1.999996000008e-06,
     "pvalue_bootstrap_mc_95": [
      8.470329472543003e-22,
      7.682858614618263e-06
     ],
     "familywise_ci_variance_ratio": [
      1.6182873168770586,
      6.0138738360275354
     ],
     "familywise_ci_log_critical": 0.6563503638848402,
     "pvalue_bonferroni": 0.000125999748000504,
     "bootstrap_reps": 500000,
     "participants_with_df_width_1": 35,
     "participants_with_df_width_2": 33,
     "pooled_residual_df_width_1": 166,
     "pooled_residual_df_width_2": 85,
     "significant_familywise": true,
     "participants_with_df_both_widths": 32
    },
    {
     "numerosity": 69,
     "width_1": 20,
     "width_2": 60,
     "variance_ratio_width_2_over_width_1": 4.896843613735997,
     "log_variance_ratio": 1.5885908370940494,
     "pvalue_bootstrap": 3.999992000016e-06,
     "pvalue_bootstrap_mcse": 2.828418639480372e-06,
     "pvalue_bootstrap_mc_95": [
      3.530491971112022e-07,
      1.1329778686072605e-05
     ],
     "familywise_ci_variance_ratio": [
      1.8040527268854187,
      13.291783006134944
     ],
     "familywise_ci_log_critical": 0.9985551881172043,
     "pvalue_bonferroni": 0.000251999496001008,
     "bootstrap_reps": 500000,
     "participants_with_df_width_1": 35,
     "participants_with_df_width_2": 17,
     "pooled_residual_df_width_1": 166,
     "pooled_residual_df_width_2": 27,
     "significant_familywise": true,
     "participants_with_df_both_widths": 16
    },
    {
     "numerosity": 69,
     "width_1": 40,
     "width_2": 60,
     "variance_ratio_width_2_over_width_1": 1.5696804992871667,
     "log_variance_ratio": 0.45087209501179415,
     "pvalue_bootstrap": 0.0727238545522909,
     "pvalue_bootstrap_mcse": 0.00036724677134414166,
     "pvalue_bootstrap_mc_95": [
      0.07200549600851017,
      0.07344506942441609
     ],
     "familywise_ci_variance_ratio": [
      0.5690470649681586,
      4.329864824063855
     ],
     "familywise_ci_log_critical": 1.0146642280542946,
     "pvalue_bonferroni": 1.0,
     "bootstrap_reps": 500000,
     "participants_with_df_width_1": 33,
     "participants_with_df_width_2": 17,
     "pooled_residual_df_width_1": 85,
     "pooled_residual_df_width_2": 27,
     "significant_familywise": false,
     "participants_with_df_both_widths": 15
    },
    {
     "numerosity": 70,
     "width_1": 20,
     "width_2": 40,
     "variance_ratio_width_2_over_width_1": 2.366340976792635,
     "log_variance_ratio": 0.8613448704695549,
     "pvalue_bootstrap": 1.999996000008e-05,
     "pvalue_bootstrap_mcse": 6.3244857501112285e-06,
     "pvalue_bootstrap_mc_95": [
      9.470176171773976e-06,
      3.421240585993416e-05
     ],
     "familywise_ci_variance_ratio": [
      1.2707443570227572,
      4.406527235397073
     ],
     "familywise_ci_log_critical": 0.6217420338012664,
     "pvalue_bonferroni": 0.00125999748000504,
     "bootstrap_reps": 500000,
     "participants_with_df_width_1": 33,
     "participants_with_df_width_2": 26,
     "pooled_residual_df_width_1": 146,
     "pooled_residual_df_width_2": 69,
     "significant_familywise": true,
     "participants_with_df_both_widths": 24
    },
    {
     "numerosity": 70,
     "width_1": 20,
     "width_2": 60,
     "variance_ratio_width_2_over_width_1": 3.6659529310000583,
     "log_variance_ratio": 1.2990883100006798,
     "pvalue_bootstrap": 1.999996000008e-06,
     "pvalue_bootstrap_mcse": 1.999996000008e-06,
     "pvalue_bootstrap_mc_95": [
      8.470329472543003e-22,
      7.682858614618263e-06
     ],
     "familywise_ci_variance_ratio": [
      1.69214156711589,
      7.942131529345917
     ],
     "familywise_ci_log_critical": 0.7730933838084535,
     "pvalue_bonferroni": 0.000125999748000504,
     "bootstrap_reps": 500000,
     "participants_with_df_width_1": 33,
     "participants_with_df_width_2": 22,
     "pooled_residual_df_width_1": 146,
     "pooled_residual_df_width_2": 45,
     "significant_familywise": true,
     "participants_with_df_both_widths": 20
    },
    {
     "numerosity": 70,
     "width_1": 40,
     "width_2": 60,
     "variance_ratio_width_2_over_width_1": 1.5492073910535633,
     "log_variance_ratio": 0.43774343953112493,
     "pvalue_bootstrap": 0.04151191697616605,
     "pvalue_bootstrap_mcse": 0.0002820945859995542,
     "pvalue_bootstrap_mc_95": [
      0.040960630401037,
      0.042066414626655425
     ],
     "familywise_ci_variance_ratio": [
      0.7242461757178056,
      3.3138504847696124
     ],
     "familywise_ci_log_critical": 0.7603673622121504,
     "pvalue_bonferroni": 1.0,
     "bootstrap_reps": 500000,
     "participants_with_df_width_1": 26,
     "participants_with_df_width_2": 22,
     "pooled_residual_df_width_1": 69,
     "pooled_residual_df_width_2": 45,
     "significant_familywise": false,
     "participants_with_df_both_widths": 14
    }
   ],
   "pairwise_summary": [
    {
     "width_1": 20,
     "width_2": 40,
     "n_numerosities": 21,
     "median_variance_ratio": 2.8576169129467734,
     "min_variance_ratio": 1.9776666053238057,
     "max_variance_ratio": 4.439007112968301,
     "significant_numerosities": 21,
     "max_adjusted_pvalue": 0.04157991684016632,
     "max_adjusted_pvalue_raw_tail_mcse": 3.631977647907637e-05,
     "min_adjusted_pvalue": 0.000125999748000504
    },
    {
     "width_1": 20,
     "width_2": 60,
     "n_numerosities": 21,
     "median_variance_ratio": 4.250766698864499,
     "min_variance_ratio": 2.7637308007761625,
     "max_variance_ratio": 6.240370835418647,
     "significant_numerosities": 19,
     "max_adjusted_pvalue": 0.09827980344039311,
     "max_adjusted_pvalue_raw_tail_mcse": 5.581331901509909e-05,
     "min_adjusted_pvalue": 0.000125999748000504
    },
    {
     "width_1": 40,
     "width_2": 60,
     "n_numerosities": 21,
     "median_variance_ratio": 1.4470548746059901,
     "min_variance_ratio": 0.9575940273774582,
     "max_variance_ratio": 2.6873638008283987,
     "significant_numerosities": 0,
     "max_adjusted_pvalue": 1.0,
     "max_adjusted_pvalue_raw_tail_mcse": 0.0006500627244013666,
     "min_adjusted_pvalue": 0.16606766786466426
    }
   ]
  },
  "participant_equal_weight_sensitivity": {
   "estimand": "geometric mean of within-participant residual-variance ratios, with each participant equally weighted after pooling residual SSE and df across the configured common numerosities",
   "common_numerosities": [
    50,
    51,
    52,
    53,
    54,
    55,
    56,
    57,
    58,
    59,
    60,
    61,
    62,
    63,
    64,
    65,
    66,
    67,
    68,
    69,
    70
   ],
   "complete_participants": 36,
   "sequence_counts": {
    "Widening": 20,
    "Narrowing": 16
   },
   "familywise_alpha": 0.05,
   "family_size": 3,
   "bootstrap_reps": 500000,
   "contrasts": [
    {
     "width_1": 20,
     "width_2": 40,
     "n_participants": 36,
     "geometric_mean_within_participant_variance_ratio": 2.689136668002693,
     "median_within_participant_variance_ratio": 2.7341140502887695,
     "pvalue_bootstrap": 1.999996000008e-06,
     "pvalue_bootstrap_mcse": 1.999996000008e-06,
     "pvalue_bootstrap_mc_95": [
      8.470329472543003e-22,
      7.682858614618263e-06
     ],
     "familywise_ci_variance_ratio": [
      2.299228384558173,
      3.1451664687874175
     ],
     "familywise_ci_log_critical": 0.15664661916541622,
     "pvalue_bonferroni": 5.9999880000240005e-06,
     "significant_familywise": true,
     "bootstrap_reps": 500000
    },
    {
     "width_1": 20,
     "width_2": 60,
     "n_participants": 36,
     "geometric_mean_within_participant_variance_ratio": 3.9212099496389934,
     "median_within_participant_variance_ratio": 3.9282459181069243,
     "pvalue_bootstrap": 1.999996000008e-06,
     "pvalue_bootstrap_mcse": 1.999996000008e-06,
     "pvalue_bootstrap_mc_95": [
      8.470329472543003e-22,
      7.682858614618263e-06
     ],
     "familywise_ci_variance_ratio": [
      3.208838428570998,
      4.7917300329749635
     ],
     "familywise_ci_log_critical": 0.2004912554022269,
     "pvalue_bonferroni": 5.9999880000240005e-06,
     "significant_familywise": true,
     "bootstrap_reps": 500000
    },
    {
     "width_1": 40,
     "width_2": 60,
     "n_participants": 36,
     "geometric_mean_within_participant_variance_ratio": 1.4581668519478415,
     "median_within_participant_variance_ratio": 1.4302520585275067,
     "pvalue_bootstrap": 2.1999956000088e-05,
     "pvalue_bootstrap_mcse": 6.633169981543364e-06,
     "pvalue_bootstrap_mc_95": [
      1.0864007148281234e-05,
      3.681854415199244e-05
     ],
     "familywise_ci_variance_ratio": [
      1.1788280633319626,
      1.8036986344807757
     ],
     "familywise_ci_log_critical": 0.21265928766759445,
     "pvalue_bonferroni": 6.5999868000264e-05,
     "significant_familywise": true,
     "bootstrap_reps": 500000
    }
   ]
  },
  "order_sequence_sensitivity": {
   "estimand": "sequence-specific geometric mean of within-participant variance ratios after pooling residual sums of squares and degrees of freedom over the configured common numerosity support",
   "common_numerosities": [
    50,
    51,
    52,
    53,
    54,
    55,
    56,
    57,
    58,
    59,
    60,
    61,
    62,
    63,
    64,
    65,
    66,
    67,
    68,
    69,
    70
   ],
   "sequence_counts": {
    "Widening": 20,
    "Narrowing": 16
   },
   "sequence_group_intervals_family_size": 6,
   "between_sequence_intervals_family_size": 3,
   "bootstrap_reps": 500000,
   "interval_note": "Group-specific intervals are Bonferroni-adjusted across sequence × width-pair estimates; difference intervals are adjusted across width pairs. They do not identify causal order effects.",
   "contrasts": [
    {
     "width_1": 20,
     "width_2": 40,
     "widening": {
      "order": "Widening",
      "n_participants": 20,
      "geometric_mean_within_participant_variance_ratio": 2.4906071869570097,
      "pvalue_bootstrap": 1.999996000008e-06,
      "pvalue_bootstrap_mcse": 1.999996000008e-06,
      "pvalue_bootstrap_mc_95": [
       8.470329472543003e-22,
       7.682858614618263e-06
      ],
      "familywise_ci_variance_ratio": [
       1.984558014617458,
       3.1256955523759875
      ],
      "familywise_ci_log_critical": 0.2271303042486179,
      "pvalue_bonferroni": 1.1999976000048001e-05,
      "bootstrap_reps": 500000
     },
     "narrowing": {
      "order": "Narrowing",
      "n_participants": 16,
      "geometric_mean_within_participant_variance_ratio": 2.95969815424487,
      "pvalue_bootstrap": 1.999996000008e-06,
      "pvalue_bootstrap_mcse": 1.999996000008e-06,
      "pvalue_bootstrap_mc_95": [
       8.470329472543003e-22,
       7.682858614618263e-06
      ],
      "familywise_ci_variance_ratio": [
       2.2747170761684097,
       3.8509462367934297
      ],
      "familywise_ci_log_critical": 0.26323160567337234,
      "pvalue_bonferroni": 1.1999976000048001e-05,
      "bootstrap_reps": 500000
     },
     "difference_log_ratio_widening_minus_narrowing": {
      "estimate": -0.17256075728536935,
      "pvalue_bootstrap": 0.19176961646076707,
      "pvalue_bootstrap_mcse": 0.0005567657149344908,
      "pvalue_bootstrap_mc_95": [
       0.19067913248407725,
       0.1928616037216757
      ],
      "familywise_ci_variance_ratio": [
       0.6135377504281443,
       1.1541821169274564
      ],
      "familywise_ci_log_critical": 0.31595272654866147,
      "pvalue_bonferroni": 0.5753088493823012,
      "bootstrap_reps": 500000
     }
    },
    {
     "width_1": 20,
     "width_2": 60,
     "widening": {
      "order": "Widening",
      "n_participants": 20,
      "geometric_mean_within_participant_variance_ratio": 3.5288492253137074,
      "pvalue_bootstrap": 1.999996000008e-06,
      "pvalue_bootstrap_mcse": 1.999996000008e-06,
      "pvalue_bootstrap_mc_95": [
       8.470329472543003e-22,
       7.682858614618263e-06
      ],
      "familywise_ci_variance_ratio": [
       2.587949949481854,
       4.811830637408726
      ],
      "familywise_ci_log_critical": 0.31010578230812524,
      "pvalue_bonferroni": 1.1999976000048001e-05,
      "bootstrap_reps": 500000
     },
     "narrowing": {
      "order": "Narrowing",
      "n_participants": 16,
      "geometric_mean_within_participant_variance_ratio": 4.473565877982835,
      "pvalue_bootstrap": 1.999996000008e-06,
      "pvalue_bootstrap_mcse": 1.999996000008e-06,
      "pvalue_bootstrap_mc_95": [
       8.470329472543003e-22,
       7.682858614618263e-06
      ],
      "familywise_ci_variance_ratio": [
       3.2934067181176863,
       6.076623198270039
      ],
      "familywise_ci_log_critical": 0.3062633204975451,
      "pvalue_bonferroni": 1.1999976000048001e-05,
      "bootstrap_reps": 500000
     },
     "difference_log_ratio_widening_minus_narrowing": {
      "estimate": -0.23721400686876604,
      "pvalue_bootstrap": 0.15374169251661496,
      "pvalue_bootstrap_mcse": 0.0005101081934232024,
      "pvalue_bootstrap_mc_95": [
       0.15274287138416806,
       0.15474244914907967
      ],
      "familywise_ci_variance_ratio": [
       0.5305025189294162,
       1.1729272637193155
      ],
      "familywise_ci_log_critical": 0.3967165658530447,
      "pvalue_bonferroni": 0.4612250775498449,
      "bootstrap_reps": 500000
     }
    },
    {
     "width_1": 40,
     "width_2": 60,
     "widening": {
      "order": "Widening",
      "n_participants": 20,
      "geometric_mean_within_participant_variance_ratio": 1.4168630219144307,
      "pvalue_bootstrap": 0.006151987696024608,
      "pvalue_bootstrap_mcse": 0.00011058156033817365,
      "pvalue_bootstrap_mc_95": [
       0.00593706072278086,
       0.006370527636672799
      ],
      "familywise_ci_variance_ratio": [
       1.01348957820058,
       1.980780923700024
      ],
      "familywise_ci_log_critical": 0.3350458844900672,
      "pvalue_bonferroni": 0.03691192617614765,
      "bootstrap_reps": 500000
     },
     "narrowing": {
      "order": "Narrowing",
      "n_participants": 16,
      "geometric_mean_within_participant_variance_ratio": 1.5114939581141882,
      "pvalue_bootstrap": 0.00048399903200193597,
      "pvalue_bootstrap_mcse": 3.110513709788006e-05,
      "pvalue_bootstrap_mc_95": [
       0.0004248780585034258,
       0.000546797393835488
      ],
      "familywise_ci_variance_ratio": [
       1.0994011336397633,
       2.0780531468546637
      ],
      "familywise_ci_log_critical": 0.31833293036337396,
      "pvalue_bonferroni": 0.002903994192011616,
      "bootstrap_reps": 500000
     },
     "difference_log_ratio_widening_minus_narrowing": {
      "estimate": -0.0646532495833968,
      "pvalue_bootstrap": 0.7120845758308484,
      "pvalue_bootstrap_mcse": 0.0006403438649579601,
      "pvalue_bootstrap_mc_95": [
       0.7108273226914567,
       0.7133374184857705
      ],
      "familywise_ci_variance_ratio": [
       0.6165827121340891,
       1.4251204011188217
      ],
      "familywise_ci_log_critical": 0.4189095517479697,
      "pvalue_bonferroni": 1.0,
      "bootstrap_reps": 500000
     }
    }
   ]
  },
  "within_block_position_sensitivity": {
   "estimand": "pooled within-participant × width × numerosity × block-half residual-variance ratios over the common numerosity support",
   "block_halves": {
    "first_half": "tLoc 1–60",
    "second_half": "tLoc 61–120"
   },
   "common_numerosities": [
    50,
    51,
    52,
    53,
    54,
    55,
    56,
    57,
    58,
    59,
    60,
    61,
    62,
    63,
    64,
    65,
    66,
    67,
    68,
    69,
    70
   ],
   "sequence_counts": {
    "Widening": 20,
    "Narrowing": 16
   },
   "family_size": 6,
   "familywise_alpha": 0.05,
   "bootstrap_reps": 100000,
   "interval_note": "Participant-cluster bootstrap stratified by recorded block order; Bonferroni correction spans three width pairs × two block halves. This is a descriptive within-block sensitivity and does not identify block-period or carry-over effects.",
   "contrasts": [
    {
     "block_half": "first_half",
     "width_1": 20,
     "width_2": 40,
     "variance_ratio_width_2_over_width_1": 2.8634103881661486,
     "log_variance_ratio": 1.0520133578505317,
     "pvalue_bootstrap": 9.99990000099999e-06,
     "pvalue_bootstrap_mcse": 9.99990000099999e-06,
     "pvalue_bootstrap_mc_95": [
      0.0,
      3.841311258303963e-05
     ],
     "familywise_ci_variance_ratio": [
      2.3359121890202914,
      3.5100287971426782
     ],
     "familywise_ci_log_critical": 0.20361088390774085,
     "pvalue_bonferroni": 5.999940000599994e-05,
     "significant_familywise": true,
     "bootstrap_reps": 100000,
     "participants_with_df_width_1": 36,
     "participants_with_df_width_2": 36,
     "pooled_residual_df_width_1": 1447,
     "pooled_residual_df_width_2": 522,
     "trials_width_1": 2059,
     "trials_width_2": 844
    },
    {
     "block_half": "first_half",
     "width_1": 20,
     "width_2": 60,
     "variance_ratio_width_2_over_width_1": 4.057036701826462,
     "log_variance_ratio": 1.400452830726763,
     "pvalue_bootstrap": 9.99990000099999e-06,
     "pvalue_bootstrap_mcse": 9.99990000099999e-06,
     "pvalue_bootstrap_mc_95": [
      0.0,
      3.841311258303963e-05
     ],
     "familywise_ci_variance_ratio": [
      3.014737222685773,
      5.459695351259649
     ],
     "familywise_ci_log_critical": 0.2969401610007778,
     "pvalue_bonferroni": 5.999940000599994e-05,
     "significant_familywise": true,
     "bootstrap_reps": 100000,
     "participants_with_df_width_1": 36,
     "participants_with_df_width_2": 36,
     "pooled_residual_df_width_1": 1447,
     "pooled_residual_df_width_2": 262,
     "trials_width_1": 2059,
     "trials_width_2": 451
    },
    {
     "block_half": "first_half",
     "width_1": 40,
     "width_2": 60,
     "variance_ratio_width_2_over_width_1": 1.4168547821832704,
     "log_variance_ratio": 0.3484394728762312,
     "pvalue_bootstrap": 0.0028699713002869973,
     "pvalue_bootstrap_mcse": 0.00016916662096946094,
     "pvalue_bootstrap_mc_95": [
      0.002547566934671842,
      0.0032106264549072233
     ],
     "familywise_ci_variance_ratio": [
      1.0397969598604078,
      1.9306437230448388
     ],
     "familywise_ci_log_critical": 0.3094140096864375,
     "pvalue_bonferroni": 0.017219827801721984,
     "significant_familywise": true,
     "bootstrap_reps": 100000,
     "participants_with_df_width_1": 36,
     "participants_with_df_width_2": 36,
     "pooled_residual_df_width_1": 522,
     "pooled_residual_df_width_2": 262,
     "trials_width_1": 844,
     "trials_width_2": 451
    },
    {
     "block_half": "second_half",
     "width_1": 20,
     "width_2": 40,
     "variance_ratio_width_2_over_width_1": 2.6039398329903216,
     "log_variance_ratio": 0.9570256184689085,
     "pvalue_bootstrap": 9.99990000099999e-06,
     "pvalue_bootstrap_mcse": 9.99990000099999e-06,
     "pvalue_bootstrap_mc_95": [
      0.0,
      3.841311258303963e-05
     ],
     "familywise_ci_variance_ratio": [
      2.1111488348537155,
      3.211759655165902
     ],
     "familywise_ci_log_critical": 0.209793347657105,
     "pvalue_bonferroni": 5.999940000599994e-05,
     "significant_familywise": true,
     "bootstrap_reps": 100000,
     "participants_with_df_width_1": 36,
     "participants_with_df_width_2": 36,
     "pooled_residual_df_width_1": 1442,
     "pooled_residual_df_width_2": 545,
     "trials_width_1": 2045,
     "trials_width_2": 887
    },
    {
     "block_half": "second_half",
     "width_1": 20,
     "width_2": 60,
     "variance_ratio_width_2_over_width_1": 4.39326538787536,
     "log_variance_ratio": 1.4800727747044182,
     "pvalue_bootstrap": 9.99990000099999e-06,
     "pvalue_bootstrap_mcse": 9.99990000099999e-06,
     "pvalue_bootstrap_mc_95": [
      0.0,
      3.841311258303963e-05
     ],
     "familywise_ci_variance_ratio": [
      3.2055347710001807,
      6.021079834451917
     ],
     "familywise_ci_log_critical": 0.3151938430243044,
     "pvalue_bonferroni": 5.999940000599994e-05,
     "significant_familywise": true,
     "bootstrap_reps": 100000,
     "participants_with_df_width_1": 36,
     "participants_with_df_width_2": 36,
     "pooled_residual_df_width_1": 1442,
     "pooled_residual_df_width_2": 282,
     "trials_width_1": 2045,
     "trials_width_2": 498
    },
    {
     "block_half": "second_half",
     "width_1": 40,
     "width_2": 60,
     "variance_ratio_width_2_over_width_1": 1.6871608676265784,
     "log_variance_ratio": 0.5230471562355096,
     "pvalue_bootstrap": 2.999970000299997e-05,
     "pvalue_bootstrap_mcse": 1.73201616681253e-05,
     "pvalue_bootstrap_mc_95": [
      5.484738516524055e-06,
      7.292683754201227e-05
     ],
     "familywise_ci_variance_ratio": [
      1.2421897473628836,
      2.291527360689857
     ],
     "familywise_ci_log_critical": 0.3061714087387387,
     "pvalue_bonferroni": 0.00017999820001799984,
     "significant_familywise": true,
     "bootstrap_reps": 100000,
     "participants_with_df_width_1": 36,
     "participants_with_df_width_2": 36,
     "pooled_residual_df_width_1": 545,
     "pooled_residual_df_width_2": 282,
     "trials_width_1": 887,
     "trials_width_2": 498
    }
   ]
  }
 },
 "budget": {
  "M_grid": [
   0.01,
   0.014915254237288136,
   0.01983050847457627,
   0.024745762711864405,
   0.02966101694915254,
   0.034576271186440674,
   0.039491525423728815,
   0.04440677966101695,
   0.049322033898305084,
   0.05423728813559322,
   0.05915254237288135,
   0.06406779661016948,
   0.06898305084745762,
   0.07389830508474575,
   0.07881355932203389,
   0.08372881355932202,
   0.08864406779661016,
   0.0935593220338983,
   0.09847457627118643,
   0.10338983050847457,
   0.1083050847457627,
   0.11322033898305084,
   0.11813559322033897,
   0.12305084745762711,
   0.12796610169491526,
   0.13288135593220338,
   0.13779661016949152,
   0.14271186440677966,
   0.1476271186440678,
   0.15254237288135594,
   0.15745762711864406,
   0.1623728813559322,
   0.16728813559322034,
   0.17220338983050848,
   0.17711864406779662,
   0.18203389830508473,
   0.18694915254237288,
   0.19186440677966102,
   0.19677966101694916,
   0.20169491525423727,
   0.20661016949152541,
   0.21152542372881356,
   0.2164406779661017,
   0.22135593220338984,
   0.22627118644067795,
   0.2311864406779661,
   0.23610169491525423,
   0.24101694915254238,
   0.24593220338983052,
   0.25084745762711863,
   0.25576271186440674,
   0.2606779661016949,
   0.265593220338983,
   0.2705084745762712,
   0.2754237288135593,
   0.2803389830508474,
   0.2852542372881356,
   0.2901694915254237,
   0.2950847457627119,
   0.3
  ],
  "curves": {
   "rho0.5_c10.0": [
    0.2732036584136418,
    0.25997275207662207,
    0.24807653717551348,
    0.23735376071555775,
    0.22766022912553346,
    0.2188689111873706,
    0.21086899547059307,
    0.20356441436325806,
    0.19687216901023774,
    0.19072065522232753,
    0.18504809853342574,
    0.17980114813340606,
    0.1749336445880479,
    0.1704055569855397,
    0.16618207555273723,
    0.1622328419168526,
    0.15853129853027054,
    0.1550541397848324,
    0.15178084910793327,
    0.14869330834275868,
    0.14577546769525188,
    0.14301306634814398,
    0.14039339544468762,
    0.13790509652244526,
    0.1355379896428878,
    0.1332829264384005,
    0.1311316641096454,
    0.1290767570780887,
    0.12711146355345704,
    0.12522966473378586,
    0.12342579473349594,
    0.12169477964671628,
    0.12003198441080094,
    0.11843316634820084,
    0.11689443444168929,
    0.1154122135448296,
    0.11398321285188481,
    0.11260439805344723,
    0.11127296668944603,
    0.1099863262828254,
    0.10874207489735685,
    0.10753798381381319,
    0.10637198206158052,
    0.10524214257911914,
    0.10414666980746679,
    0.10308388854727556,
    0.10205223393221385,
    0.10105024239073393,
    0.10007654348461041,
    0.09912985252675607,
    0.09820896389296155,
    0.09731274495268404,
    0.09644013055306958,
    0.09559011799824718,
    0.09476176247275225,
    0.09395417286386992,
    0.09316650794286364,
    0.09239797286957405,
    0.09164781598882739,
    0.09091532589056292
   ],
   "rho0.5_c100.0": [
    0.46255056492448837,
    0.39861640004034626,
    0.353534182965606,
    0.32002280663545374,
    0.29405011080707966,
    0.2732496579987049,
    0.25615308536329007,
    0.24180394351975026,
    0.2295529825015646,
    0.21894381937500149,
    0.20964598126457273,
    0.20141401307324486,
    0.19406156795139923,
    0.1874444531563269,
    0.18144921711860296,
    0.1759852719966114,
    0.1709793343964414,
    0.16637142355816004,
    0.16211192903599828,
    0.15815942737473299,
    0.15447903274270322,
    0.15104113441877545,
    0.1478204187142275,
    0.14479510286239963,
    0.14194632883774144,
    0.13925767922394475,
    0.13671478720844624,
    0.1343050198801596,
    0.1320172191332251,
    0.12984148822447528,
    0.12776901479812583,
    0.1257919232550664,
    0.1239031508988189,
    0.12209634347202737,
    0.12036576660323596,
    0.11870623038358259,
    0.11711302483798909,
    0.11558186448242783,
    0.11410884049604327,
    0.11269037930458282,
    0.11132320658547668,
    0.11000431587685557,
    0.10873094111156975,
    0.10750053251011206,
    0.10631073535835056,
    0.10515937127142269,
    0.10404442160731495,
    0.10296401274503417,
    0.10191640298498032,
    0.10089997086472519,
    0.09991320471319509,
    0.09895469329128206,
    0.09802311738800212,
    0.09711724225915944,
    0.0962359108106124,
    0.09537803744111763,
    0.09454260247072635,
    0.09372864709011912,
    0.09293526877434631,
    0.09216161711139709
   ],
   "rho0.5_chard": [
    0.5820815949024186,
    0.4572450313404037,
    0.38785230378646646,
    0.3423718642860808,
    0.30968748448024375,
    0.28477010713558865,
    0.26497636482425135,
    0.24876886050303515,
    0.2351854824863674,
    0.22358971281005863,
    0.2135416305602308,
    0.2047262716415624,
    0.1969114778803742,
    0.1899218974193754,
    0.1836223032650289,
    0.17790652711520988,
    0.17268990481608304,
    0.16790398914993718,
    0.16349276784781547,
    0.1594099056215198,
    0.15561669810916257,
    0.1520805304213288,
    0.14877369961428424,
    0.14567250378574517,
    0.14275652930838353,
    0.1400080872329701,
    0.13741176333929278,
    0.13495405572410268,
    0.1326230804978441,
    0.13040833097101062,
    0.1283004792142575,
    0.1262912114582628,
    0.12437309072199078,
    0.1225394415043544,
    0.12078425247224203,
    0.11910209391873357,
    0.1174880474144457,
    0.11593764558005118,
    0.11444682030372268,
    0.1130118580395259,
    0.11162936107070041,
    0.11029621381989362,
    0.10900955344753617,
    0.10776674410819331,
    0.10656535433918368,
    0.10540313714096422,
    0.10427801237882324,
    0.1031880511928955,
    0.10213146215128718,
    0.1011065789206512,
    0.10011184926160245,
    0.09914582518402167,
    0.09820715412054037,
    0.09729457099610117,
    0.0964068910880726,
    0.09554300358547582,
    0.09470186576786772,
    0.0938824977346628,
    0.09308397762444248,
    0.09230543727133429
   ],
   "rho1.0_c10.0": [
    0.6703295993821031,
    0.6476822433457646,
    0.6258671677443521,
    0.6048750306115865,
    0.5846938603995017,
    0.5653092517488888,
    0.5467045927358374,
    0.5288613156445833,
    0.5117591630623524,
    0.4953764612796728,
    0.47969039354223686,
    0.4646772665546525,
    0.45031276468645776,
    0.43657218748219434,
    0.42343066724571293,
    0.4108633645841006,
    0.39884564080718166,
    0.3873532069505208,
    0.3763622499070601,
    0.3658495367107112,
    0.35579249842340377,
    0.3461692953486608,
    0.3369588654496493,
    0.328140957907965,
    0.319696153741977,
    0.3116058753293521,
    0.30385238656431224,
    0.2964187852405066,
    0.2892889890966903,
    0.2824477168037683,
    0.27588046501494945,
    0.26957348245060386,
    0.26351374184913645,
    0.25768891048669973,
    0.2520873198528704,
    0.24669793496653572,
    0.24151032372616202,
    0.236514626610282,
    0.23170152697697388,
    0.22706222215379346,
    0.22258839546166356,
    0.21827218927585054,
    0.21410617919396452,
    0.21008334935363437,
    0.20619706892040998,
    0.20244106974875747,
    0.19880942520493705,
    0.19529653012986228,
    0.19189708191152777,
    0.18860606263066637,
    0.18541872223883712,
    0.1823305627252636,
    0.17933732322698287,
    0.17643496603604802,
    0.17361966345744326,
    0.17088778547186495,
    0.16823588815845641,
    0.16566070283385184,
    0.16315912586539738,
    0.16072820911808502
   ],
   "rho1.0_c100.0": [
    1.8498982811070674,
    1.665517420466872,
    1.5041529393379562,
    1.3635627462191422,
    1.2413335070242237,
    1.1350782730217688,
    1.042568730412553,
    0.9618063071410673,
    0.8910471182882275,
    0.8287972783621517,
    0.7737920584394479,
    0.7249681637229849,
    0.6814347503666316,
    0.6424461806626856,
    0.6073778529197763,
    0.5757054838974527,
    0.5469877217232757,
    0.5208517414873447,
    0.49698140238843946,
    0.47510755007045463,
    0.4550000879638855,
    0.43646149390056954,
    0.41932151129892653,
    0.4034327925013197,
    0.38866731347430966,
    0.3749134138516726,
    0.3620733447805529,
    0.3500612300835179,
    0.33880136477128475,
    0.3282267897622326,
    0.31827809350152836,
    0.30890240062184615,
    0.30005251533630145,
    0.29168619329315126,
    0.28376552046330955,
    0.27625638152259513,
    0.2691280033262942,
    0.26235256160818776,
    0.2559048410912214,
    0.249761940868836,
    0.24390301827983654,
    0.23830906561707682,
    0.2329627149274062,
    0.2278480669166434,
    0.22295054059845676,
    0.21825674084454333,
    0.2137543414248983,
    0.20943198148699457,
    0.2052791737240275,
    0.2012862227354256,
    0.19744415229577328,
    0.19374464042818462,
    0.19017996133039733,
    0.18674293333111106,
    0.1834268721640977,
    0.18022554894146703,
    0.17713315228776047,
    0.1741442541653819,
    0.1712537789810399,
    0.16845697561384193
   ],
   "rho1.0_chard": [
    5.467660585711989,
    3.6069373599871257,
    2.686679402729291,
    2.138745559817907,
    1.77556302865293,
    1.5173295686001445,
    1.3243760582993158,
    1.1747696229415958,
    1.055403695639985,
    0.9579666912411471,
    0.8769343355779229,
    0.8084923597280186,
    0.7499227855270637,
    0.6992367069210857,
    0.654945345920675,
    0.6159122450595943,
    0.5812549312892443,
    0.5502777602789265,
    0.5224249892895685,
    0.4972473119258724,
    0.47437755635936873,
    0.4535127483658692,
    0.43440067630305856,
    0.4168296931168163,
    0.4006208808680174,
    0.38562196317939434,
    0.3717025271379649,
    0.35875023751130175,
    0.346667810962222,
    0.3353705780786949,
    0.32478450420990157,
    0.3148445714670423,
    0.3054934472894272,
    0.2966803820778694,
    0.2883602912116054,
    0.2804929864543988,
    0.27304252914381033,
    0.2659766832365487,
    0.2592664506806611,
    0.25288567501529047,
    0.24681070179182957,
    0.2410200865382532,
    0.23549434268004005,
    0.23021572318354427,
    0.22516803077475597,
    0.22033645246496628,
    0.21570741482809921,
    0.21126845705651898,
    0.20700811929905727,
    0.2029158441777071,
    0.19898188970372788,
    0.195197252083383,
    0.19155359712762685,
    0.1880431991676219,
    0.1846588865352287,
    0.18139399279999557,
    0.17824231306597635,
    0.17519806472640426,
    0.17225585215471562,
    0.16941063487898267
   ],
   "rho2.0_c10.0": [
    1.6541447441630908,
    1.6221867498663454,
    1.5905588543322002,
    1.5592669288811718,
    1.5283167954141827,
    1.4977142124702396,
    1.4674648606531728,
    1.4375743274686843,
    1.4080480916220623,
    1.3788915068362684,
    1.3501097852597064,
    1.321707980542583,
    1.2936909706702686,
    1.26606344065129,
    1.2388298651662988,
    1.2119944912923488,
    1.1855613214243321,
    1.159534096520444,
    1.1339162798049016,
    1.1087110410627556,
    1.0839212416641704,
    1.0595494204550486,
    1.0355977806480203,
    1.0120681778449094,
    0.9889621093135802,
    0.9662807046351231,
    0.944024717826005,
    0.9221945210276636,
    0.9007900998417793,
    0.8798110503737646,
    0.8592565780298728,
    0.8391254980954862,
    0.819416238103187,
    0.800126841980375,
    0.7812549759470787,
    0.7627979361160104,
    0.7447526577292329,
    0.7271157259484933,
    0.7098833881018908,
    0.693051567274719,
    0.6766158771213402,
    0.660571637764808,
    0.6449138926434713,
    0.6296374261584546,
    0.6147367819728249,
    0.6002062818123457,
    0.5860400446191265,
    0.5722320059121149,
    0.5587759372145543,
    0.5456654654135993,
    0.5328940919266578,
    0.5204552115573825,
    0.5083421309345579,
    0.49654808643780174,
    0.48506626152514304,
    0.47388980338889974,
    0.46301183887764585,
    0.45242548963316437,
    0.4421238864024085,
    0.43210018249428983
   ],
   "rho2.0_c100.0": [
    7.331898358902323,
    7.022150501129428,
    6.71995163673882,
    6.425560403835067,
    6.139223475124561,
    5.861171978121586,
    5.59161779841257,
    5.330749866467954,
    5.078730545331996,
    4.835692248692848,
    4.601734424382783,
    4.376921035656332,
    4.161278660669171,
    3.954795309317658,
    3.7574200269565377,
    3.569063318460154,
    3.3895983864808823,
    3.2188631379598043,
    3.0566628764204817,
    2.902773567410258,
    2.756945542945021,
    2.6189074992219243,
    2.488370640316298,
    2.365032828171167,
    2.2485826142226273,
    2.1387030482991802,
    2.0350751836804655,
    1.937381221208652,
    1.845307258308186,
    1.7585456293251378,
    1.6767968409007443,
    1.5997711197522289,
    1.5271896002380274,
    1.4587851856984326,
    1.3943031212329982,
    1.3335013168279648,
    1.2761504591315074,
    1.2220339482039635,
    1.1709476926989293,
    1.1226997935341587,
    1.077110142486186,
    1.0340099585109916,
    0.9932412811114869,
    0.9546564368426602,
    0.9181174921263205,
    0.8834957029647655,
    0.8506709698998813,
    0.8195313046468877,
    0.7899723132179098,
    0.7618966990084278,
    0.7352137882215167,
    0.7098390791150092,
    0.6856938158484756,
    0.662704587150854,
    0.6408029496003141,
    0.6199250749851214,
    0.600011420976454,
    0.5810064241767856,
    0.562858214495615,
    0.5455183497367649
   ],
   "rho2.0_chard": [
    508.9842719099992,
    228.79316251532893,
    129.43050993635086,
    83.11945254825989,
    57.85385307816189,
    42.57435242499778,
    32.6359713849713,
    25.811057783909842,
    20.92292545575403,
    17.3024829152214,
    14.546467192541174,
    12.400088536985999,
    10.695955004368919,
    9.320418370290312,
    8.194123022401236,
    7.260298687565392,
    6.477464000229253,
    5.814739059935955,
    5.248752819545825,
    4.761554019131168,
    4.339170041508257,
    3.9705938060675967,
    3.647059339202666,
    3.361515702704558,
    3.1082395518068626,
    2.8825460916654944,
    2.6805708747591903,
    2.4991032697269637,
    2.335458076374342,
    2.1873756179243298,
    2.0529433138387483,
    1.9305336126920507,
    1.8187544979553933,
    1.7164097380095151,
    1.6224667480311414,
    1.536030442348785,
    1.4563218343105486,
    1.3826604234966,
    1.3144496231742862,
    1.2511646426938121,
    1.192342363304762,
    1.1375728412374593,
    1.086492145855446,
    1.0387762984122682,
    0.9941361222733982,
    0.9523128512604683,
    0.9130743711989893,
    0.876211992438846,
    0.8415376693174873,
    0.8088815972053996,
    0.7780901296522644,
    0.7490239678126845,
    0.7215565822199739,
    0.6955728334458903,
    0.6709677635100432,
    0.6476455343020647,
    0.6255184929292601,
    0.6045063469376104,
    0.5845354348889742,
    0.5655380798999992
   ]
  },
  "monotone_all": true,
  "monotone_by_k": {
   "k0.5": true,
   "k1.0": true,
   "k2.0": true
  },
  "el_mu_M": {
   "rho0.5_c10.0": -0.32890089404194894,
   "rho0.5_c100.0": -0.4972293527967502,
   "rho0.5_chard": -0.5330981790713387,
   "rho1.0_c10.0": -0.3322470709662688,
   "rho1.0_c100.0": -0.7510336410060654,
   "rho1.0_chard": -1.0199960012006537,
   "rho2.0_c10.0": -0.21222351443798923,
   "rho2.0_c100.0": -0.4966719400252735,
   "rho2.0_chard": -2.0000000000110494
  },
  "el_sigma_M_baseline": -0.18775841025151635,
  "baseline_mu": 0.8819858370551624,
  "baseline_task_energy": 0.002129605648417264,
  "baseline_other_energy": 0.05669025272213394,
  "baseline_task_share_of_margin_use": 0.03620555552856404,
  "el_mu_taskscale_numeric": 0.03198810968081476,
  "el_mu_taskscale_formula": 0.031988109681608624,
  "tighten30_mu_ratio": 1.2773358124930283,
  "tighten30_sigma_ratio": 1.0631052727434884,
  "tighten30_task_energy_ratio": 0.8848047708998024
 },
 "P5_construction": {
  "max_rel_err_mu": 2.220446049250313e-16,
  "max_rel_err_share": 2.220446049250313e-16,
  "n_pairs": 16,
  "validation_method": "Independent monotone bisection of the equilibrium residual; the share uses task energy divided by task plus competing energy, excluding committed use.",
  "validation_source_sha256": "291b149362c69e5dbaa3aac34b8bda2c521e990377b5996d77696e99e5ad17e6"
 },
 "robustness": {
  "priors": {
   "uniform_a1": {
    "max_rel_err_closed_form": 1.1102230246251565e-16,
    "max_rel_err_common_factor": 3.952393967665557e-14
   },
   "uniform_a2": {
    "max_rel_err_closed_form": 4.440892098500626e-16,
    "max_rel_err_common_factor": 4.440892098500626e-16
   },
   "loguniform_a1": {
    "max_rel_err_closed_form": 4.942886722147932e-08,
    "max_rel_err_common_factor": 7.98377737254441e-08
   },
   "loguniform_a2": {
    "max_rel_err_closed_form": 7.975176707919474e-08,
    "max_rel_err_common_factor": 7.967290005517214e-08
   },
   "bimodal_a1": {
    "max_rel_err_closed_form": 4.942140090502534e-07,
    "max_rel_err_common_factor": 4.621847724539663e-07
   },
   "bimodal_a2": {
    "max_rel_err_closed_form": 1.0312161821124377e-06,
    "max_rel_err_common_factor": 1.06522144993626e-06
   }
  },
  "gammas": {
   "gamma0.5": {
    "a1": {
     "el_sigma_lambda": 0.24999999999999967,
     "el_sigma_w": 0.9999999999999825
    },
    "a2": {
     "el_sigma_lambda": 0.24999999999999967,
     "el_sigma_w": 1.2499999999999785
    }
   },
   "gamma1.0": {
    "a1": {
     "el_sigma_lambda": 0.2500000000000549,
     "el_sigma_w": 0.4999999999999916
    },
    "a2": {
     "el_sigma_lambda": 0.24999999998016992,
     "el_sigma_w": 0.7499999999879302
    }
   },
   "gamma2.0": {
    "a1": {
     "el_sigma_lambda": 0.2500000000000005,
     "el_sigma_w": 0.2500000000004508
    },
    "a2": {
     "el_sigma_lambda": 0.249999982102816,
     "el_sigma_w": 0.4999999887081256
    }
   }
  },
  "kappas": {
   "kappa0.5": {
    "el_sigma_lambda": 0.33333333333263215,
    "el_target": 0.3333333333333333,
    "slope_price": -0.5000000000000002,
    "slope_capacity": 0.2500000005511994,
    "slope_capacity_target": 0.25
   },
   "kappa1.0": {
    "el_sigma_lambda": 0.25000000000005707,
    "el_target": 0.25,
    "slope_price": -0.5,
    "slope_capacity": 0.5000000000000077,
    "slope_capacity_target": 0.5
   },
   "kappa2.0": {
    "el_sigma_lambda": 0.1666666666666633,
    "el_target": 0.16666666666666666,
    "slope_price": -0.4999999999999997,
    "slope_capacity": 1.0000000000024698,
    "slope_capacity_target": 1.0
   }
  },
  "worst_closed_form_err": 1.0312161821124377e-06,
  "worst_common_factor_err": 1.06522144993626e-06,
  "integer_n": [
   {
    "n_star_continuous": 0.3,
    "sigma_ratio_integer": 1.0,
    "sigma_ratio_continuous": 1.189207115002721
   },
   {
    "n_star_continuous": 1.0,
    "sigma_ratio_integer": 1.0,
    "sigma_ratio_continuous": 1.189207115002721
   },
   {
    "n_star_continuous": 3.0,
    "sigma_ratio_integer": 1.2247448713915887,
    "sigma_ratio_continuous": 1.189207115002721
   },
   {
    "n_star_continuous": 10.0,
    "sigma_ratio_integer": 1.1952286093343936,
    "sigma_ratio_continuous": 1.189207115002721
   },
   {
    "n_star_continuous": 30.0,
    "sigma_ratio_integer": 1.1952286093343938,
    "sigma_ratio_continuous": 1.189207115002721
   },
   {
    "n_star_continuous": 100.0,
    "sigma_ratio_integer": 1.1867816581938533,
    "sigma_ratio_continuous": 1.189207115002721
   }
  ]
 },
 "signatures": {
  "cases": {
   "price_rise_supply_tightening (mu x2)": {
    "dlog_sigma": 0.17328679513998632,
    "dlog_E": -0.34657359027997264,
    "slope": -0.5
   },
   "price_rise_opportunity_cost (mu x2, via value of other uses)": {
    "dlog_sigma": 0.17328679513998632,
    "dlog_E": -0.34657359027997264,
    "slope": -0.5
   },
   "stakes_up (beta x1.5, price-like)": {
    "dlog_sigma": -0.1013662770270411,
    "dlog_E": 0.2027325540540822,
    "slope": -0.5
   },
   "capacity_loss (K x0.8)": {
    "dlog_sigma": 0.11157177565710485,
    "dlog_E": 0.2231435513142097,
    "slope": 0.5
   },
   "cheaper_signals (e x0.71)": {
    "dlog_sigma": -0.085622577236694,
    "dlog_E": -0.171245154473388,
    "slope": 0.5
   },
   "scarcity_with_technology_change (mu x2, e x0.71, K x0.8)": {
    "dlog_sigma": 0.19923599356039717,
    "dlog_E": -0.29467519343915094,
    "slope": -0.676120684727873
   },
   "cheap_cognition (no metabolic effect)": {
    "dlog_sigma": 0.0,
    "dlog_E": 0.0,
    "slope": null
   }
  },
  "slope_formula_and_sign_condition_verified": true,
  "padamsey_like_technology_index": 0.1037967936816434,
  "price_index_mu_x2": 0.6931471805599453
 },
 "ablations": {
  "fixed_price_sigma_ratio_under_margin_change": 1.0,
  "fixed_n_el_sigma_w": 1.0,
  "fixed_n_el_sigma_lambda": 0.0,
  "el_mu_M_by_rho": {
   "rho0.05": -0.05874447754703843,
   "rho0.25": -0.2714717474057214,
   "rho0.5": -0.4972293527967502,
   "rho1.0": -0.7510336410060654,
   "rho2.0": -0.4966719400252735
  }
 },
 "net_increment": {
  "baseline": {
   "mu": 0.8819858370551624,
   "mu_without_task": 0.8541019662496846,
   "gross_E": 0.002129605648417264,
   "gross_E_no_task": 0.0021640890861976425,
   "net_dB": 0.000278838708054778,
   "net_over_gross": 0.13093443298387786,
   "net_over_unit_gross": 0.1288480727679767,
   "phi_approx": 0.12732200375003508,
   "first_order_net_dB": 0.0002755361587482662,
   "first_order_approx_rel_err": 0.011843941357894239
  },
  "baseline_approx_rel_err": 0.011843941357894239,
  "margin_sweep": [
   {
    "M": 0.08,
    "mu": 0.5994398575129456,
    "mu_without_task": 0.58257569495584,
    "gross_E": 0.002583194976743124,
    "gross_E_no_task": 0.002620316880830384,
    "net_dB": 0.00016864162557105565,
    "net_over_gross": 0.06528412570067706,
    "net_over_unit_gross": 0.06435924861027219,
    "phi_approx": 0.06356421952801525,
    "first_order_net_dB": 0.0001665583974460667,
    "first_order_approx_rel_err": 0.012352988877655235
   },
   {
    "M": 0.05,
    "mu": 0.8819858370551624,
    "mu_without_task": 0.8541019662496846,
    "gross_E": 0.002129605648417264,
    "gross_E_no_task": 0.0021640890861976425,
    "net_dB": 0.000278838708054778,
    "net_over_gross": 0.13093443298387786,
    "net_over_unit_gross": 0.1288480727679767,
    "phi_approx": 0.12732200375003508,
    "first_order_net_dB": 0.0002755361587482662,
    "first_order_approx_rel_err": 0.011843941357894239
   },
   {
    "M": 0.035,
    "mu": 1.126592095782199,
    "mu_without_task": 1.0894541729001368,
    "gross_E": 0.0018842852378547627,
    "gross_E_no_task": 0.001916132390603559,
    "net_dB": 0.000371379228820622,
    "net_over_gross": 0.19709289302899438,
    "net_over_unit_gross": 0.1938171029527046,
    "phi_approx": 0.19184218278603168,
    "first_order_net_dB": 0.0003675950203204038,
    "first_order_approx_rel_err": 0.010189607297735992
   },
   {
    "M": 0.02,
    "mu": 1.49897280696588,
    "mu_without_task": 1.4494897427831783,
    "gross_E": 0.001633552582255097,
    "gross_E_no_task": 0.0016612019125399966,
    "net_dB": 0.0004948306418270168,
    "net_over_gross": 0.30291687405856865,
    "net_over_unit_gross": 0.2978750735185557,
    "phi_approx": 0.29587585476806855,
    "first_order_net_dB": 0.0004915095358151218,
    "first_order_approx_rel_err": 0.006711601366546027
   }
  ],
  "gross_falls_with_price": true,
  "net_rises_with_price": true,
  "same_price_varying_stiffness": [
   {
    "c": 1.0,
    "mu": 0.8819858370551624,
    "net_over_gross": 0.48649594759930714
   },
   {
    "c": 10.0,
    "mu": 0.8819858370551626,
    "net_over_gross": 0.3910127596053784
   },
   {
    "c": 100.0,
    "mu": 0.8819858370551622,
    "net_over_gross": 0.13093443298387863
   },
   {
    "c": 1000.0,
    "mu": 0.8819858370551625,
    "net_over_gross": 0.017050564924248862
   },
   {
    "c": 100000.0,
    "mu": 0.8819858370551628,
    "net_over_gross": 0.00017633628134972894
   }
  ]
 },
 "integer_sweep": {
  "max_nc_without_effect": 2.449016338779593,
  "switch_1_2": 1.4142135623730951,
  "switch_2_3": 2.449489742783178,
  "continuous_ratio": 1.189207115002721,
  "range_1.5_3": [
   1.0,
   1.4142135623730951
  ],
  "range_3_10": [
   1.0954451150103321,
   1.2909944487358056
  ],
  "range_10_30": [
   1.140175425099138,
   1.2535663410560174
  ]
 },
 "displacement_remark": {
  "proportional (D = 0.6 E)": {
   "slope": -0.5,
   "D0": 0.6,
   "D1": 0.4242640687119285,
   "net_energy0": 0.4,
   "net_energy1": 0.28284271247461906
  },
  "fixed (D = 0.6 E0 in both states)": {
   "slope": -0.13151317855908706,
   "D0": 0.6,
   "D1": 0.6,
   "net_energy0": 0.4,
   "net_energy1": 0.1071067811865476
  },
  "displacement falls by half the energy decline": {
   "slope": -0.3801064835515474,
   "D0": 0.6,
   "D1": 0.45355339059327376,
   "net_energy0": 0.4,
   "net_energy1": 0.2535533905932738
  },
  "displacement falls by 1.5 times the energy decline": {
   "slope": 0.5554561360764528,
   "D0": 0.6,
   "D1": 0.16066017177982134,
   "net_energy0": 0.4,
   "net_energy1": 0.5464466094067262
  }
 },
 "power": {
  "N_grid": [
   20,
   40,
   80
  ],
  "by_price_ratio": [
   {
    "price_ratio": 1.0,
    "f_true": 1.0,
    "log_f_true": 0.0,
    "fit_diagnostics": {
     "fits": 16000,
     "success_rate": 1.0,
     "boundary_rate": 0.1055
    },
    "mc_uncertainty": {
     "power_N20": {
      "replications": 200,
      "events": 8,
      "estimate": 0.04,
      "mc_se": 0.013856406460551017,
      "wilson_95": [
       0.020405632066152306,
       0.07693206820093293
      ]
     },
     "power_wilcoxon_N20": {
      "replications": 200,
      "events": 8,
      "estimate": 0.04,
      "mc_se": 0.013856406460551017,
      "wilson_95": [
       0.020405632066152306,
       0.07693206820093293
      ]
     },
     "power_N40": {
      "replications": 200,
      "events": 7,
      "estimate": 0.035,
      "mc_se": 0.012995191418367026,
      "wilson_95": [
       0.017055542008567192,
       0.07047061152229073
      ]
     },
     "power_wilcoxon_N40": {
      "replications": 200,
      "events": 4,
      "estimate": 0.02,
      "mc_se": 0.009899494936611665,
      "wilson_95": [
       0.0078044264163494685,
       0.050287086905826436
      ]
     },
     "power_N80": {
      "replications": 200,
      "events": 9,
      "estimate": 0.045,
      "mc_se": 0.014658615214269049,
      "wilson_95": [
       0.023852543001492997,
       0.0832967040018196
      ]
     },
     "power_wilcoxon_N80": {
      "replications": 200,
      "events": 13,
      "estimate": 0.065,
      "mc_se": 0.017432010784760317,
      "wilson_95": [
       0.03837635464915299,
       0.10801907929906895
      ]
     }
    },
    "power_N20": 0.04,
    "power_wilcoxon_N20": 0.04,
    "mean_log_f_hat_N20": -0.004251893898812859,
    "power_N40": 0.035,
    "power_wilcoxon_N40": 0.02,
    "mean_log_f_hat_N40": -0.0010670888513484294,
    "power_N80": 0.045,
    "power_wilcoxon_N80": 0.065,
    "mean_log_f_hat_N80": 0.002400464192338347,
    "bias_log_f": 0.002400464192338347,
    "sd_subject_log_f_hat": 0.34480491646630107
   },
   {
    "price_ratio": 1.25,
    "f_true": 1.057371263440564,
    "log_f_true": 0.05578588782855241,
    "fit_diagnostics": {
     "fits": 16000,
     "success_rate": 1.0,
     "boundary_rate": 0.109125
    },
    "mc_uncertainty": {
     "power_N20": {
      "replications": 200,
      "events": 41,
      "estimate": 0.205,
      "mc_se": 0.028546015483776367,
      "wilson_95": [
       0.15486176203836208,
       0.26625698052422514
      ]
     },
     "power_wilcoxon_N20": {
      "replications": 200,
      "events": 36,
      "estimate": 0.18,
      "mc_se": 0.027166155414412252,
      "wilson_95": [
       0.13294625859420173,
       0.23911475028724882
      ]
     },
     "power_N40": {
      "replications": 200,
      "events": 63,
      "estimate": 0.315,
      "mc_se": 0.032846232660687286,
      "wilson_95": [
       0.2546232099022851,
       0.3823495608573036
      ]
     },
     "power_wilcoxon_N40": {
      "replications": 200,
      "events": 61,
      "estimate": 0.305,
      "mc_se": 0.03255572146336186,
      "wilson_95": [
       0.24536415630735034,
       0.37198552097978366
      ]
     },
     "power_N80": {
      "replications": 200,
      "events": 92,
      "estimate": 0.46,
      "mc_se": 0.035242020373412196,
      "wilson_95": [
       0.39233051799971463,
       0.5291771081104667
      ]
     },
     "power_wilcoxon_N80": {
      "replications": 200,
      "events": 101,
      "estimate": 0.505,
      "mc_se": 0.03535357124817803,
      "wilson_95": [
       0.43627000033527485,
       0.5735415464009526
      ]
     }
    },
    "power_N20": 0.205,
    "power_wilcoxon_N20": 0.18,
    "mean_log_f_hat_N20": 0.0592546472241071,
    "power_N40": 0.315,
    "power_wilcoxon_N40": 0.305,
    "mean_log_f_hat_N40": 0.058227071780498046,
    "power_N80": 0.46,
    "power_wilcoxon_N80": 0.505,
    "mean_log_f_hat_N80": 0.05686776930965774,
    "bias_log_f": 0.001081881481105329,
    "sd_subject_log_f_hat": 0.339048511234137
   },
   {
    "price_ratio": 1.5,
    "f_true": 1.1066819197003217,
    "log_f_true": 0.1013662770270412,
    "fit_diagnostics": {
     "fits": 16000,
     "success_rate": 0.9999375,
     "boundary_rate": 0.1153125
    },
    "mc_uncertainty": {
     "power_N20": {
      "replications": 200,
      "events": 88,
      "estimate": 0.44,
      "mc_se": 0.03509985754956849,
      "wilson_95": [
       0.37297819251185865,
       0.5092832466534134
      ]
     },
     "power_wilcoxon_N20": {
      "replications": 200,
      "events": 92,
      "estimate": 0.46,
      "mc_se": 0.035242020373412196,
      "wilson_95": [
       0.39233051799971463,
       0.5291771081104667
      ]
     },
     "power_N40": {
      "replications": 200,
      "events": 134,
      "estimate": 0.67,
      "mc_se": 0.0332490601370926,
      "wilson_95": [
       0.602166847737769,
       0.7314257412939605
      ]
     },
     "power_wilcoxon_N40": {
      "replications": 200,
      "events": 136,
      "estimate": 0.68,
      "mc_se": 0.03298484500494128,
      "wilson_95": [
       0.6124810156588646,
       0.7407346668453195
      ]
     },
     "power_N80": {
      "replications": 200,
      "events": 174,
      "estimate": 0.87,
      "mc_se": 0.02378024390118823,
      "wilson_95": [
       0.8163364812775159,
       0.9097179772033067
      ]
     },
     "power_wilcoxon_N80": {
      "replications": 200,
      "events": 181,
      "estimate": 0.905,
      "mc_se": 0.02073342711661533,
      "wilson_95": [
       0.8563983883518006,
       0.9383368972826135
      ]
     }
    },
    "power_N20": 0.44,
    "power_wilcoxon_N20": 0.46,
    "mean_log_f_hat_N20": 0.11118661839189596,
    "power_N40": 0.67,
    "power_wilcoxon_N40": 0.68,
    "mean_log_f_hat_N40": 0.10777993961836153,
    "power_N80": 0.87,
    "power_wilcoxon_N80": 0.905,
    "mean_log_f_hat_N80": 0.10621798204290245,
    "bias_log_f": 0.004851705015861255,
    "sd_subject_log_f_hat": 0.3402707339896288
   },
   {
    "price_ratio": 2.0,
    "f_true": 1.189207115002721,
    "log_f_true": 0.1732867951399863,
    "fit_diagnostics": {
     "fits": 16000,
     "success_rate": 0.9999375,
     "boundary_rate": 0.127375
    },
    "mc_uncertainty": {
     "power_N20": {
      "replications": 200,
      "events": 161,
      "estimate": 0.805,
      "mc_se": 0.028015620642777128,
      "wilson_95": [
       0.7445595562538726,
       0.8539447946559949
      ]
     },
     "power_wilcoxon_N20": {
      "replications": 200,
      "events": 162,
      "estimate": 0.81,
      "mc_se": 0.02773986301336039,
      "wilson_95": [
       0.7499876129240015,
       0.8583282847220932
      ]
     },
     "power_N40": {
      "replications": 200,
      "events": 192,
      "estimate": 0.96,
      "mc_se": 0.013856406460551024,
      "wilson_95": [
       0.923067931799067,
       0.9795943679338476
      ]
     },
     "power_wilcoxon_N40": {
      "replications": 200,
      "events": 197,
      "estimate": 0.985,
      "mc_se": 0.008595056718835545,
      "wilson_95": [
       0.9568342712073097,
       0.9948857622067417
      ]
     },
     "power_N80": {
      "replications": 200,
      "events": 197,
      "estimate": 0.985,
      "mc_se": 0.008595056718835545,
      "wilson_95": [
       0.9568342712073097,
       0.9948857622067417
      ]
     },
     "power_wilcoxon_N80": {
      "replications": 200,
      "events": 200,
      "estimate": 1.0,
      "mc_se": 0.0,
      "wilson_95": [
       0.9811546736227335,
       1.0
      ]
     }
    },
    "power_N20": 0.805,
    "power_wilcoxon_N20": 0.81,
    "mean_log_f_hat_N20": 0.18186235963692643,
    "power_N40": 0.96,
    "power_wilcoxon_N40": 0.985,
    "mean_log_f_hat_N40": 0.17909745508477595,
    "power_N80": 0.985,
    "power_wilcoxon_N80": 1.0,
    "mean_log_f_hat_N80": 0.17862565389689591,
    "bias_log_f": 0.00533885875690962,
    "sd_subject_log_f_hat": 0.34493017486761185
   }
  ],
  "design": {
   "label": "illustrative design values",
   "task": "discrimination",
   "lo": 35,
   "hi": 65,
   "trials_per_state": 200,
   "N_grid": [
    20,
    40,
    80
   ],
   "reps": 200,
   "sd_log_nu": 0.2,
   "sd_logit_eta": 0.3,
   "sd_log_f": 0.03,
   "alpha": 0.05
  }
 },
 "estimation_recovery": [
  {
   "price_ratio": 1.0,
   "f_true": 1.0,
   "N": 40,
   "reps": 100,
   "power": 0.08,
   "power_ttest": 0.04,
   "bias_log_f_mean": -0.06818143349036873,
   "bias_log_f_median": -0.002293568623170706,
   "sd_subject_log_f_hat": 1.01983052158367,
   "fit_diagnostics": {
    "fits": 4000,
    "success_rate": 1.0,
    "boundary_rate": 0.00375
   },
   "mean_log_f_hat": -0.06818143349036873,
   "mc_uncertainty": {
    "power": {
     "replications": 100,
     "events": 8,
     "estimate": 0.08,
     "mc_se": 0.027129319932501072,
     "wilson_95": [
      0.041093461484380624,
      0.14998107700948735
     ]
    },
    "power_ttest": {
     "replications": 100,
     "events": 4,
     "estimate": 0.04,
     "mc_se": 0.019595917942265423,
     "wilson_95": [
      0.01566330399154762,
      0.0983707143588792
     ]
    }
   }
  },
  {
   "price_ratio": 2.0,
   "f_true": 1.189207115002721,
   "N": 40,
   "reps": 100,
   "power": 1.0,
   "power_ttest": 0.82,
   "bias_log_f_mean": -0.025329630602956676,
   "bias_log_f_median": 0.0008625610474325973,
   "sd_subject_log_f_hat": 0.757311507968777,
   "fit_diagnostics": {
    "fits": 4000,
    "success_rate": 1.0,
    "boundary_rate": 0.00325
   },
   "mean_log_f_hat": 0.14795716453702962,
   "mc_uncertainty": {
    "power": {
     "replications": 100,
     "events": 100,
     "estimate": 1.0,
     "mc_se": 0.0,
     "wilson_95": [
      0.9630065017930143,
      1.0
     ]
    },
    "power_ttest": {
     "replications": 100,
     "events": 82,
     "estimate": 0.82,
     "mc_se": 0.0384187454245971,
     "wilson_95": [
      0.7333264161369926,
      0.8829977450105364
     ]
    }
   }
  }
 ],
 "headline": {
  "el_sigma_price": 0.25,
  "el_energy_price": -0.5,
  "common_factor_price_x2": 1.189207115002721,
  "slope_price": -0.5,
  "slope_technology": 0.5,
  "calib_est_nu": 1.0628025790435929,
  "calib_est_sigma0": 3.0198936793534368,
  "calib_disc_nu": 0.1947687667527371,
  "calib_disc_eta": 0.14418332040876952,
  "baseline_task_share": 0.03620555552856404,
  "el_mu_taskscale": 0.03198810968081476,
  "el_sigma_M_baseline": -0.18775841025151635,
  "tighten30_mu_ratio": 1.2773358124930283,
  "tighten30_sigma_ratio": 1.0631052727434884,
  "tighten30_energy_ratio": 0.8848047708998024,
  "P5_max_err": 2.220446049250313e-16,
  "numeric_worst_closed_form_err": 1.0312161821124377e-06,
  "numeric_worst_common_factor_err": 1.06522144993626e-06,
  "empirical_n_rows": 12960,
  "empirical_n_subjects": 36,
  "empirical_paired_n": 36,
  "empirical_shared_number_count": 21,
  "empirical_family_size": 63,
  "empirical_familywise_interval_level_percent": 99.92063492063492,
  "empirical_sd_width_20": 4.191369164933995,
  "empirical_sd_difference_width_20": -0.008630835066004927,
  "empirical_n_width_20": 203,
  "empirical_sd_width_40": 6.811385301478544,
  "empirical_sd_difference_width_40": 0.011385301478544108,
  "empirical_n_width_40": 114,
  "empirical_sd_width_60": 8.51042141890005,
  "empirical_sd_difference_width_60": 0.11042141890004942,
  "empirical_n_width_60": 66,
  "empirical_max_abs_sd_difference": 0.11042141890004942,
  "empirical_variance_ratio_20_40": 2.8576169129467734,
  "empirical_variance_ratio_20_40_min": 1.9776666053238057,
  "empirical_variance_ratio_20_40_max": 4.439007112968301,
  "empirical_variance_ratio_20_40_significant_numerosities": 21,
  "empirical_variance_ratio_20_40_max_adjusted_pvalue": 0.04157991684016632,
  "empirical_variance_ratio_20_40_max_adjusted_pvalue_mcse": 3.631977647907637e-05,
  "empirical_variance_ratio_20_60": 4.250766698864499,
  "empirical_variance_ratio_20_60_min": 2.7637308007761625,
  "empirical_variance_ratio_20_60_max": 6.240370835418647,
  "empirical_variance_ratio_20_60_significant_numerosities": 19,
  "empirical_variance_ratio_20_60_max_adjusted_pvalue": 0.09827980344039311,
  "empirical_variance_ratio_20_60_max_adjusted_pvalue_mcse": 5.581331901509909e-05,
  "empirical_variance_ratio_40_60": 1.4470548746059901,
  "empirical_variance_ratio_40_60_min": 0.9575940273774582,
  "empirical_variance_ratio_40_60_max": 2.6873638008283987,
  "empirical_variance_ratio_40_60_significant_numerosities": 0,
  "empirical_variance_ratio_40_60_max_adjusted_pvalue": 1.0,
  "empirical_variance_ratio_40_60_max_adjusted_pvalue_mcse": 0.0006500627244013666,
  "empirical_equal_weight_ratio_20_40": 2.689136668002693,
  "empirical_equal_weight_ratio_20_40_lo": 2.299228384558173,
  "empirical_equal_weight_ratio_20_40_hi": 3.1451664687874175,
  "empirical_equal_weight_ratio_20_40_p": 5.9999880000240005e-06,
  "empirical_equal_weight_ratio_20_60": 3.9212099496389934,
  "empirical_equal_weight_ratio_20_60_lo": 3.208838428570998,
  "empirical_equal_weight_ratio_20_60_hi": 4.7917300329749635,
  "empirical_equal_weight_ratio_20_60_p": 5.9999880000240005e-06,
  "empirical_equal_weight_ratio_40_60": 1.4581668519478415,
  "empirical_equal_weight_ratio_40_60_lo": 1.1788280633319626,
  "empirical_equal_weight_ratio_40_60_hi": 1.8036986344807757,
  "empirical_equal_weight_ratio_40_60_p": 6.5999868000264e-05,
  "empirical_order_widening_ratio_20_40": 2.4906071869570097,
  "empirical_order_widening_ci_20_40": "1.98–3.13",
  "empirical_order_narrowing_ratio_20_40": 2.95969815424487,
  "empirical_order_narrowing_ci_20_40": "2.27–3.85",
  "empirical_order_widening_ratio_20_60": 3.5288492253137074,
  "empirical_order_widening_ci_20_60": "2.59–4.81",
  "empirical_order_narrowing_ratio_20_60": 4.473565877982835,
  "empirical_order_narrowing_ci_20_60": "3.29–6.08",
  "empirical_order_widening_ratio_40_60": 1.4168630219144307,
  "empirical_order_widening_ci_40_60": "1.01–1.98",
  "empirical_order_narrowing_ratio_40_60": 1.5114939581141882,
  "empirical_order_narrowing_ci_40_60": "1.10–2.08",
  "empirical_position_ratio_first_half_20_40": 2.8634103881661486,
  "empirical_position_p_first_half_20_40": 5.999940000599994e-05,
  "empirical_position_significant_first_half_20_40": 1,
  "empirical_position_ratio_first_half_20_60": 4.057036701826462,
  "empirical_position_p_first_half_20_60": 5.999940000599994e-05,
  "empirical_position_significant_first_half_20_60": 1,
  "empirical_position_ratio_first_half_40_60": 1.4168547821832704,
  "empirical_position_p_first_half_40_60": 0.017219827801721984,
  "empirical_position_significant_first_half_40_60": 1,
  "empirical_position_ratio_second_half_20_40": 2.6039398329903216,
  "empirical_position_p_second_half_20_40": 5.999940000599994e-05,
  "empirical_position_significant_second_half_20_40": 1,
  "empirical_position_ratio_second_half_20_60": 4.39326538787536,
  "empirical_position_p_second_half_20_60": 5.999940000599994e-05,
  "empirical_position_significant_second_half_20_60": 1,
  "empirical_position_ratio_second_half_40_60": 1.6871608676265784,
  "empirical_position_p_second_half_40_60": 0.00017999820001799984,
  "empirical_position_significant_second_half_40_60": 1,
  "empirical_position_all_ratios_above_one": true,
  "empirical_position_all_contrasts_supported": 6,
  "empirical_position_min_adjusted_pvalue": 5.999940000599994e-05,
  "empirical_position_max_adjusted_pvalue": 0.017219827801721984,
  "empirical_position_primary_contrasts_supported": 4,
  "integer_ratio_n3": 1.2247448713915887,
  "integer_ratio_n10": 1.1952286093343936,
  "integer_ratio_n100": 1.1867816581938533,
  "el_mu_M_baseline": -0.7510336410060654,
  "el_mu_M_hard_rho1": -1.0199960012006537,
  "el_mu_M_hard_rho2": -2.0000000000110494,
  "el_mu_M_rho005": -0.05874447754703843,
  "padamsey_like_slope": -0.676120684727873,
  "power_disc_ratio1.0_N20": 0.04,
  "power_disc_ratio1.0_N20_mc95_lo": 0.020405632066152306,
  "power_disc_ratio1.0_N20_mc95_hi": 0.07693206820093293,
  "power_disc_ratio1.0_N40": 0.035,
  "power_disc_ratio1.0_N40_mc95_lo": 0.017055542008567192,
  "power_disc_ratio1.0_N40_mc95_hi": 0.07047061152229073,
  "power_disc_ratio1.0_N80": 0.045,
  "power_disc_ratio1.0_N80_mc95_lo": 0.023852543001492997,
  "power_disc_ratio1.0_N80_mc95_hi": 0.0832967040018196,
  "power_disc_ratio1.25_N20": 0.205,
  "power_disc_ratio1.25_N20_mc95_lo": 0.15486176203836208,
  "power_disc_ratio1.25_N20_mc95_hi": 0.26625698052422514,
  "power_disc_ratio1.25_N40": 0.315,
  "power_disc_ratio1.25_N40_mc95_lo": 0.2546232099022851,
  "power_disc_ratio1.25_N40_mc95_hi": 0.3823495608573036,
  "power_disc_ratio1.25_N80": 0.46,
  "power_disc_ratio1.25_N80_mc95_lo": 0.39233051799971463,
  "power_disc_ratio1.25_N80_mc95_hi": 0.5291771081104667,
  "power_disc_ratio1.5_N20": 0.44,
  "power_disc_ratio1.5_N20_mc95_lo": 0.37297819251185865,
  "power_disc_ratio1.5_N20_mc95_hi": 0.5092832466534134,
  "power_disc_ratio1.5_N40": 0.67,
  "power_disc_ratio1.5_N40_mc95_lo": 0.602166847737769,
  "power_disc_ratio1.5_N40_mc95_hi": 0.7314257412939605,
  "power_disc_ratio1.5_N80": 0.87,
  "power_disc_ratio1.5_N80_mc95_lo": 0.8163364812775159,
  "power_disc_ratio1.5_N80_mc95_hi": 0.9097179772033067,
  "power_disc_ratio2.0_N20": 0.805,
  "power_disc_ratio2.0_N20_mc95_lo": 0.7445595562538726,
  "power_disc_ratio2.0_N20_mc95_hi": 0.8539447946559949,
  "power_disc_ratio2.0_N40": 0.96,
  "power_disc_ratio2.0_N40_mc95_lo": 0.923067931799067,
  "power_disc_ratio2.0_N40_mc95_hi": 0.9795943679338476,
  "power_disc_ratio2.0_N80": 0.985,
  "power_disc_ratio2.0_N80_mc95_lo": 0.9568342712073097,
  "power_disc_ratio2.0_N80_mc95_hi": 0.9948857622067417,
  "power_est_ratio1.0_N40": 0.08,
  "bias_est_median_ratio1.0": -0.002293568623170706,
  "power_est_ratio1.0_N40_mc95_lo": 0.041093461484380624,
  "power_est_ratio1.0_N40_mc95_hi": 0.14998107700948735,
  "nonconverged_fits_est_ratio1.0": 0.0,
  "boundary_fits_est_ratio1.0": 0.00375,
  "estimation_fit_success_ratio1": 1.0,
  "estimation_boundary_rate_ratio1": 0.00375,
  "power_est_ratio2.0_N40": 1.0,
  "bias_est_median_ratio2.0": 0.0008625610474325973,
  "power_est_ratio2.0_N40_mc95_lo": 0.9630065017930143,
  "power_est_ratio2.0_N40_mc95_hi": 1.0,
  "nonconverged_fits_est_ratio2.0": 0.0,
  "boundary_fits_est_ratio2.0": 0.00325,
  "estimation_fit_success_ratio2": 1.0,
  "estimation_boundary_rate_ratio2": 0.00325,
  "calib_est_fitted_sd_narrow": 4.274180790354438,
  "calib_est_fitted_sd_medium": 6.680697703322309,
  "calib_est_fitted_sd_wide": 8.454927256144854,
  "false_pos_max": 0.045,
  "lapse_fp_shared": 0.775,
  "lapse_fp_state": 0.05,
  "lapse_fp_state_N80": 0.05,
  "lapse_bias_shared": 0.14222914988677074,
  "lapse_bias_state": 0.0012825689658354524,
  "lapse_power_shared": 0.985,
  "lapse_power_state": 0.68,
  "lapse_power_state_N80": 0.815,
  "false_pos_min": 0.035,
  "calib_int_nu": 1.0716479278663895,
  "calib_int_sigma0": 2.80160508598361,
  "calib_int_nu_change": 0.00832266405559201,
  "false_pos_est": 0.08,
  "nonconverged_fits_est_max": 0.0,
  "boundary_fits_est_max": 0.00375,
  "net_over_gross_baseline": 0.13093443298387786,
  "reallocated_share_baseline": 0.8690655670161221,
  "lemma3_approx_rel_err": 0.011843941357894239,
  "net_over_gross_M008": 0.06528412570067706,
  "net_over_gross_M002": 0.30291687405856865,
  "same_price_net_over_gross_c1": 0.48649594759930714,
  "same_price_net_over_gross_c1e5": 0.00017633628134972894,
  "integer_no_effect_max": 2.449016338779593,
  "integer_range_3_10_lo": 1.0954451150103321,
  "integer_range_3_10_hi": 1.2909944487358056,
  "integer_range_10_30_lo": 1.140175425099138,
  "integer_range_10_30_hi": 1.2535663410560174,
  "displacement_fixed_slope": -0.13151317855908706,
  "displacement_half_slope": -0.3801064835515474,
  "displacement_more_slope": 0.5554561360764528,
  "displacement_baseline_D": 0.6,
  "displacement_large_change_D1": 0.16066017177982134,
  "calib_discrete_sd_narrow": 4.370514207447449,
  "calib_discrete_sd_medium": 6.752052461577886,
  "calib_discrete_sd_wide": 8.488726456717462,
  "mc_ci95_width_min": 0.018845326377266547,
  "mc_ci95_width_max": 0.14967132887354384,
  "disc_sd_subject_log_f": 0.34226358413941965,
  "disc_max_abs_bias_log_f": 0.00533885875690962,
  "disc_fit_success_min": 0.9999375,
  "disc_fit_success_max": 1.0,
  "disc_fit_boundary_min": 0.1055,
  "disc_fit_boundary_max": 0.127375,
  "lapse_fit_success_min": 1.0,
  "lapse_fit_success_max": 1.0,
  "lapse_fit_boundary_min": 0.089125,
  "lapse_fit_boundary_max": 0.3534375
 },
 "lapse_robustness": [
  {
   "price_ratio": 1.0,
   "lapse_odds_mult": 1.5,
   "N_grid": [
    40,
    80
   ],
   "reps": 200,
   "fit_diagnostics": {
    "shared": {
     "fits": 16000,
     "success_rate": 1.0,
     "boundary_rate": 0.089125
    },
    "state": {
     "fits": 16000,
     "success_rate": 1.0,
     "boundary_rate": 0.306625
    }
   },
   "mc_uncertainty": {
    "rejection_shared_N40": {
     "replications": 200,
     "events": 155,
     "estimate": 0.775,
     "mc_se": 0.02952752952754429,
     "wilson_95": [
      0.7122587676433947,
      0.8273763028491088
     ]
    },
    "rejection_shared_N80": {
     "replications": 200,
     "events": 190,
     "estimate": 0.95,
     "mc_se": 0.015411035007422448,
     "wilson_95": [
      0.9104218518612239,
      0.972617354399236
     ]
    },
    "rejection_state_N40": {
     "replications": 200,
     "events": 10,
     "estimate": 0.05,
     "mc_se": 0.015411035007422441,
     "wilson_95": [
      0.02738264560076393,
      0.08957814813877599
     ]
    },
    "rejection_state_N80": {
     "replications": 200,
     "events": 10,
     "estimate": 0.05,
     "mc_se": 0.015411035007422441,
     "wilson_95": [
      0.02738264560076393,
      0.08957814813877599
     ]
    }
   },
   "rejection_shared_N40": 0.775,
   "rejection_shared_N80": 0.95,
   "bias_log_f_shared": 0.14222914988677074,
   "rejection_state_N40": 0.05,
   "rejection_state_N80": 0.05,
   "bias_log_f_state": 0.0012825689658354524
  },
  {
   "price_ratio": 2.0,
   "lapse_odds_mult": 1.5,
   "N_grid": [
    40,
    80
   ],
   "reps": 200,
   "fit_diagnostics": {
    "shared": {
     "fits": 16000,
     "success_rate": 1.0,
     "boundary_rate": 0.117625
    },
    "state": {
     "fits": 16000,
     "success_rate": 1.0,
     "boundary_rate": 0.3534375
    }
   },
   "mc_uncertainty": {
    "rejection_shared_N40": {
     "replications": 200,
     "events": 197,
     "estimate": 0.985,
     "mc_se": 0.008595056718835545,
     "wilson_95": [
      0.9568342712073097,
      0.9948857622067417
     ]
    },
    "rejection_shared_N80": {
     "replications": 200,
     "events": 200,
     "estimate": 1.0,
     "mc_se": 0.0,
     "wilson_95": [
      0.9811546736227335,
      1.0
     ]
    },
    "rejection_state_N40": {
     "replications": 200,
     "events": 136,
     "estimate": 0.68,
     "mc_se": 0.03298484500494128,
     "wilson_95": [
      0.6124810156588646,
      0.7407346668453195
     ]
    },
    "rejection_state_N80": {
     "replications": 200,
     "events": 163,
     "estimate": 0.815,
     "mc_se": 0.027456784225396828,
     "wilson_95": [
      0.7554293723884824,
      0.8626980719938395
     ]
    }
   },
   "rejection_shared_N40": 0.985,
   "rejection_shared_N80": 1.0,
   "bias_log_f_shared": 0.1443668818084971,
   "rejection_state_N40": 0.68,
   "rejection_state_N80": 0.815,
   "bias_log_f_state": -0.003880671796388152
  }
 ]
}
```
