## Supplementary material for "The marginal brain": Replication package: refs.json

```
{
 "pratcarrabin2026": {
  "type": "article",
  "authors": [
   "Prat-Carrabin, A.",
   "Woodford, M."
  ],
  "year": 2026,
  "title": "Endogenous precision of the number sense",
  "journal": "eLife",
  "volume": "13",
  "issue": "",
  "pages": "RP101277",
  "doi": "10.7554/eLife.101277.4",
  "supports": "Endogenous-precision model: n independent signals with per-signal Fisher information under a bound on the integral of its square root; task losses L1 (estimation) and L2 (discrimination); a cost per signal motivated by the metabolic cost of action potentials; imprecision scaling with prior width with exponents 1/2 (estimation) and 3/4 (discrimination), supported by their numerosity data; the cost parameter is fitted to behavior."
 },
 "herculanohouzel2022": {
  "type": "article",
  "authors": [
   "Herculano-Houzel, S.",
   "Rothman, D. L."
  ],
  "year": 2022,
  "title": "From a demand-based to a supply-limited framework of brain metabolism",
  "journal": "Frontiers in Integrative Neuroscience",
  "volume": "16",
  "issue": "",
  "pages": "818685",
  "doi": "10.3389/fnint.2022.818685",
  "supports": "Regional brain energy use is limited by supply (capillary density, oxygen homeostasis) rather than set by demand; trade-offs between functional systems are speculated to follow from a supply-limited brain economy."
 },
 "herculanohouzel2011": {
  "type": "article",
  "authors": [
   "Herculano-Houzel, S."
  ],
  "year": 2011,
  "title": "Scaling of brain metabolism with a fixed energy budget per neuron: Implications for neuronal activity, plasticity and evolution",
  "journal": "PLoS ONE",
  "volume": "6",
  "issue": "3",
  "pages": "e17514",
  "doi": "10.1371/journal.pone.0017514",
  "supports": "Average energy use per neuron is nearly constant across a thousand-fold range in numbers of neurons, with implications for firing rates and synaptic homeostasis."
 },
 "jamadar2025": {
  "type": "article",
  "authors": [
   "Jamadar, S. D.",
   "Behler, A.",
   "Deery, H.",
   "Breakspear, M."
  ],
  "year": 2025,
  "title": "The metabolic costs of cognition",
  "journal": "Trends in Cognitive Sciences",
  "volume": "29",
  "issue": "6",
  "pages": "541–555",
  "doi": "10.1016/j.tics.2024.11.010",
  "supports": "Goal-directed cognition costs about 5 percent more than the ongoing cost of resting activity and homeostasis, which dominates the brain's budget."
 },
 "kondrakiewicz2025": {
  "type": "article",
  "authors": [
   "Kondrakiewicz, K.",
   "Nawrocka, J."
  ],
  "year": 2025,
  "title": "Brains are expensive, but cognition is often cheap",
  "journal": "Neuroscience & Biobehavioral Reviews",
  "volume": "179",
  "issue": "",
  "pages": "106450",
  "doi": "10.1016/j.neubiorev.2025.106450",
  "supports": "Reads the small task-evoked increments as evidence that cognition is often cheap: maintaining the resting state can be as costly as explicit tasks, so refraining from cognitive activity may save little energy."
 },
 "bruckmaier2020": {
  "type": "article",
  "authors": [
   "Bruckmaier, M.",
   "Tachtsidis, I.",
   "Phan, P.",
   "Lavie, N."
  ],
  "year": 2020,
  "title": "Attention and capacity limits in perception: A cellular metabolism account",
  "journal": "The Journal of Neuroscience",
  "volume": "40",
  "issue": "35",
  "pages": "6801–6811",
  "doi": "10.1523/jneurosci.2368-19.2020",
  "supports": "Under a constant cerebral energy supply, attention to one channel is accompanied by a metabolic trade-off with unattended sensory cortex (cytochrome-c-oxidase measured with broadband NIRS)."
 },
 "lennie2003": {
  "type": "article",
  "authors": [
   "Lennie, P."
  ],
  "year": 2003,
  "title": "The cost of cortical computation",
  "journal": "Current Biology",
  "volume": "13",
  "issue": "6",
  "pages": "493–497",
  "doi": "10.1016/s0960-9822(03)00135-0",
  "supports": "The high cost of a spike may limit to fewer than 1 percent the cortical neurons that can be substantially active concurrently."
 },
 "padamsey2022": {
  "type": "article",
  "authors": [
   "Padamsey, Z.",
   "Katsanevaki, D.",
   "Dupuy, N.",
   "Rochefort, N. L."
  ],
  "year": 2022,
  "title": "Neocortex saves energy by reducing coding precision during food scarcity",
  "journal": "Neuron",
  "volume": "110",
  "issue": "2",
  "pages": "280–296.e10",
  "doi": "10.1016/j.neuron.2021.10.024",
  "supports": "In food-restricted mice, layer 2/3 neurons of visual cortex reduce ATP spent on synaptic currents by 29 percent at the cost of 32 percent broader orientation tuning and poorer fine discrimination, via leptin."
 },
 "laughlin1998": {
  "type": "article",
  "authors": [
   "Laughlin, S. B.",
   "de Ruyter van Steveninck, R. R.",
   "Anderson, J. C."
  ],
  "year": 1998,
  "title": "The metabolic cost of neural information",
  "journal": "Nature Neuroscience",
  "volume": "1",
  "issue": "1",
  "pages": "36–41",
  "doi": "10.1038/236",
  "supports": "Experimental estimates of the energy cost of neural information: about 10^4 ATP per bit at a chemical synapse and 10^6 to 10^7 ATP per bit for graded signals or spike coding."
 },
 "kurzban2013": {
  "type": "article",
  "authors": [
   "Kurzban, R.",
   "Duckworth, A.",
   "Kable, J. W.",
   "Myers, J."
  ],
  "year": 2013,
  "title": "An opportunity cost model of subjective effort and task performance",
  "journal": "Behavioral and Brain Sciences",
  "volume": "36",
  "issue": "6",
  "pages": "661–679",
  "doi": "10.1017/s0140525x12003196",
  "supports": "Effort reflects the opportunity cost of deploying computational mechanisms that can serve only a limited number of tasks at once, proposed as an alternative to depletion of a physical resource."
 },
 "dean2023": {
  "type": "article",
  "authors": [
   "Dean, M.",
   "Neligh, N."
  ],
  "year": 2023,
  "title": "Experimental tests of rational inattention",
  "journal": "Journal of Political Economy",
  "volume": "131",
  "issue": "12",
  "pages": "3415–3461",
  "doi": "10.1086/725174",
  "supports": "Laboratory tests of rational inattention: attention responds to incentives, but costs linear in Shannon entropy are rejected in favor of a generalized cost function identified from behavior."
 },
 "mackowiak2023": {
  "type": "article",
  "authors": [
   "Maćkowiak, B.",
   "Matějka, F.",
   "Wiederholt, M."
  ],
  "year": 2023,
  "title": "Rational inattention: A review",
  "journal": "Journal of Economic Literature",
  "volume": "61",
  "issue": "1",
  "pages": "226–273",
  "doi": "10.1257/jel.20211524",
  "supports": "Review of rational inattention, in which costs of information are specified as functions of information measures and estimated from behavior."
 },
 "woodford2020": {
  "type": "article",
  "authors": [
   "Woodford, M."
  ],
  "year": 2020,
  "title": "Modeling imprecision in perception, valuation, and choice",
  "journal": "Annual Review of Economics",
  "volume": "12",
  "issue": "1",
  "pages": "579–601",
  "doi": "10.1146/annurev-economics-102819-040518",
  "supports": "Review of models of imprecision in perception, valuation and choice built on psychophysical analogies."
 },
 "grujic2022": {
  "type": "article",
  "authors": [
   "Grujic, N.",
   "Brus, J.",
   "Burdakov, D.",
   "Polanía, R."
  ],
  "year": 2022,
  "title": "Rational inattention in mice",
  "journal": "Science Advances",
  "volume": "8",
  "issue": "9",
  "pages": "eabj8935",
  "doi": "10.1126/sciadv.abj8935",
  "supports": "Normative framework and behavioral study connecting limited processing resources, sensory precision, metabolic investment and reward maximization in mice."
 },
 "haueis2026a": {
  "type": "article",
  "authors": [
   "Haueis, P.",
   "Colaço, D."
  ],
  "year": 2026,
  "title": "Giving metabolism its due",
  "journal": "Behavioral and Brain Sciences",
  "volume": "49",
  "issue": "",
  "pages": "e486",
  "doi": "10.1017/s0140525x26107298",
  "supports": "Response to commentators: the value of metabolic considerations for particular modeling projects must be shown in the modeling process."
 },
 "haueis2026b": {
  "type": "article",
  "authors": [
   "Haueis, P.",
   "Colaço, D."
  ],
  "year": 2026,
  "title": "Metabolic considerations for cognitive modeling",
  "journal": "Behavioral and Brain Sciences",
  "volume": "49",
  "issue": "",
  "pages": "e453",
  "doi": "10.1017/s0140525x25103956",
  "supports": "Target article: metabolic considerations constrain cognitive models evaluatively and generatively; models should be consistent with the brain's metabolic limits, including models of mental effort."
 },
 "pratcarrabin2025": {
  "type": "preprint",
  "authors": [
   "Prat-Carrabin, A.",
   "de Hollander, G.",
   "Bedi, S.",
   "Gershman, S. J.",
   "Ruff, C. C."
  ],
  "year": 2025,
  "title": "Distributed range adaptation in human parietal encoding of numbers",
  "journal": "bioRxiv",
  "volume": "",
  "issue": "",
  "pages": "",
  "doi": "10.1101/2025.09.25.675916",
  "supports": "Preprint: number encoding in human parietal cortex adapts to the range of the prior (fMRI), with range adaptation distributed across parietal regions."
 },
 "dienel2025": {
  "type": "article",
  "authors": [
   "Dienel, G. A.",
   "Rothman, D. L.",
   "Mangia, S."
  ],
  "year": 2025,
  "title": "A bird's-eye view of glycolytic upregulation in activated brain: The major fate of lactate is release from activated tissue, not shuttling to nearby neurons",
  "journal": "Journal of Neurochemistry",
  "volume": "169",
  "issue": "6",
  "pages": "e70111",
  "doi": "10.1111/jnc.70111",
  "supports": "During activation much of the glucose is not oxidized although oxygen is available; glycolysis is upregulated and the lactate it produces is largely released from activated tissue."
 },
 "attwell2001": {
  "type": "article",
  "authors": [
   "Attwell, D.",
   "Laughlin, S. B."
  ],
  "year": 2001,
  "title": "An energy budget for signaling in the grey matter of the brain",
  "journal": "Journal of Cerebral Blood Flow & Metabolism",
  "volume": "21",
  "issue": "10",
  "pages": "1133–1145",
  "doi": "10.1097/00004647-200110000-00001",
  "supports": "Anatomical and physiological estimates partition signaling-related energy costs, including action potentials and glutamatergic signaling, in grey matter."
 },
 "gusnard_raichle2001": {
  "type": "article",
  "authors": [
   "Gusnard, D. A.",
   "Raichle, M. E."
  ],
  "year": 2001,
  "title": "Searching for a baseline: Functional imaging and the resting human brain",
  "journal": "Nature Reviews Neuroscience",
  "volume": "2",
  "issue": "",
  "pages": "685–694",
  "doi": "10.1038/35094500",
  "supports": "Review of resting metabolic and circulatory baselines and of task-related regional increases and decreases in functional imaging."
 },
 "harris2012": {
  "type": "article",
  "authors": [
   "Harris, J. J.",
   "Jolivet, R.",
   "Attwell, D."
  ],
  "year": 2012,
  "title": "Synaptic energy use and supply",
  "journal": "Neuron",
  "volume": "75",
  "issue": "5",
  "pages": "762–777",
  "doi": "10.1016/j.neuron.2012.08.019",
  "supports": "Review of energy consumption and supply for synaptic information transmission, including state-dependent variation in synaptic energy use."
 },
 "raichle2001": {
  "type": "article",
  "authors": [
   "Raichle, M. E.",
   "MacLeod, A. M.",
   "Snyder, A. Z.",
   "Powers, W. J.",
   "Gusnard, D. A.",
   "Shulman, G. L."
  ],
  "year": 2001,
  "title": "A default mode of brain function",
  "journal": "Proceedings of the National Academy of Sciences",
  "volume": "98",
  "issue": "2",
  "pages": "676–682",
  "doi": "10.1073/pnas.98.2.676",
  "supports": "Functional imaging work on task-induced regional decreases and an organized baseline or default mode of brain activity."
 },
 "raichle_mintun2006": {
  "type": "article",
  "authors": [
   "Raichle, M. E.",
   "Mintun, M. A."
  ],
  "year": 2006,
  "title": "Brain work and brain imaging",
  "journal": "Annual Review of Neuroscience",
  "volume": "29",
  "issue": "",
  "pages": "449–476",
  "doi": "10.1146/annurev.neuro.29.051605.112819",
  "supports": "Review of functional-imaging metabolism and the costly intrinsic activity that forms a substantial part of ongoing brain function."
 },
 "balasubramanian2001": {
  "type": "article",
  "authors": [
   "Balasubramanian, V.",
   "Kimber, D.",
   "Berry, M. J., II"
  ],
  "year": 2001,
  "title": "Metabolically efficient information processing",
  "journal": "Neural Computation",
  "volume": "13",
  "issue": "4",
  "pages": "799–815",
  "doi": "10.1162/089976601300014358",
  "supports": "Energy-efficient coding: maximizing information under a power constraint, or information per unit power, shapes optimal codes."
 },
 "christie2015": {
  "type": "article",
  "authors": [
   "Christie, S. T.",
   "Schrater, P."
  ],
  "year": 2015,
  "title": "Cognitive cost as dynamic allocation of energetic resources",
  "journal": "Frontiers in Neuroscience",
  "volume": "9",
  "issue": "",
  "pages": "",
  "doi": "10.3389/fnins.2015.00289",
  "supports": "Effort avoidance modeled as optimal allocation over time of a limited, depletable energetic reserve (glycogen dynamics), in a control-theoretic framework."
 },
 "deery2026": {
  "type": "article",
  "authors": [
   "Deery, H. A.",
   "Liang, E.",
   "Moran, C.",
   "Egan, G. F.",
   "Jamadar, S. D."
  ],
  "year": 2026,
  "title": "Brain glucodynamic variability is an essential feature of the metabolism–cognition relationship",
  "journal": "Proceedings of the National Academy of Sciences",
  "volume": "123",
  "issue": "3",
  "pages": "e2510850123",
  "doi": "10.1073/pnas.2510850123",
  "supports": "Cognition is associated with the temporal variability of cerebral glucose use (glucodynamic variability) rather than with its baseline rate, and this variability is lower in older adults."
 },
 "hechler2023": {
  "type": "preprint",
  "authors": [
   "Hechler, A.",
   "de Lange, F. P.",
   "Riedl, V."
  ],
  "year": 2023,
  "title": "The energy metabolic footprint of predictive processing in the human brain",
  "journal": "bioRxiv",
  "volume": "",
  "issue": "",
  "pages": "",
  "doi": "10.1101/2023.12.08.570804",
  "supports": "Preprint: predictable stimulus sequences lower the energetic cost of cortical processing, measured with functional PET."
 },
 "khaw2021": {
  "type": "article",
  "authors": [
   "Khaw, M. W.",
   "Li, Z.",
   "Woodford, M."
  ],
  "year": 2021,
  "title": "Cognitive imprecision and small-stakes risk aversion",
  "journal": "The Review of Economic Studies",
  "volume": "88",
  "issue": "4",
  "pages": "1979–2013",
  "doi": "10.1093/restud/rdaa044",
  "supports": "Cognitive imprecision as the source of small-stakes risk aversion in an efficient-coding model of choice under risk."
 },
 "ma2020": {
  "type": "article",
  "authors": [
   "Ma, W. J.",
   "Woodford, M."
  ],
  "year": 2020,
  "title": "Multiple conceptions of resource rationality",
  "journal": "Behavioral and Brain Sciences",
  "volume": "43",
  "issue": "",
  "pages": "e15",
  "doi": "10.1017/s0140525x19001754",
  "supports": "Resource-rational models differ in their objectives and resource constraints and are less easily unified than they appear."
 },
 "markman2011": {
  "type": "article",
  "authors": [
   "Markman, A. B.",
   "Otto, A. R."
  ],
  "year": 2011,
  "title": "Cognitive systems optimize energy rather than information",
  "journal": "Behavioral and Brain Sciences",
  "volume": "34",
  "issue": "4",
  "pages": "207–207",
  "doi": "10.1017/s0140525x11000355",
  "supports": "Argues that normative cognitive models should minimize computational cost, with processing time as a proxy for the energy costs of a physical system, instead of optimizing information."
 },
 "musslick2021": {
  "type": "article",
  "authors": [
   "Musslick, S.",
   "Cohen, J. D."
  ],
  "year": 2021,
  "title": "Rationalizing constraints on the capacity for cognitive control",
  "journal": "Trends in Cognitive Sciences",
  "volume": "25",
  "issue": "9",
  "pages": "757–775",
  "doi": "10.1016/j.tics.2021.06.001",
  "supports": "Limits on multitasking and on the intensity of control may reflect rational trade-offs in neural architectures (learning efficacy versus processing efficiency; stability versus flexibility)."
 },
 "otto2026": {
  "type": "article",
  "authors": [
   "Otto, A. R.",
   "Westbrook, A.",
   "Daunizeau, J."
  ],
  "year": 2026,
  "title": "Why is cognitive effort experienced as costly?",
  "journal": "Trends in Cognitive Sciences",
  "volume": "30",
  "issue": "7",
  "pages": "632–645",
  "doi": "10.1016/j.tics.2025.10.012",
  "supports": "Review of why cognitive effort is experienced as costly; the economic perspective is largely tacit about the source of effort costs."
 },
 "shaulson2024": {
  "type": "article",
  "authors": [
   "Shaulson, E. D.",
   "Cohen, A. A.",
   "Picard, M."
  ],
  "year": 2024,
  "title": "The brain–body energy conservation model of aging",
  "journal": "Nature Aging",
  "volume": "4",
  "issue": "10",
  "pages": "1354–1371",
  "doi": "10.1038/s43587-024-00716-x",
  "supports": "Brain-body energy conservation model of aging: with a shrinking energy budget the brain deploys energy conservation responses that suppress low-priority processes."
 },
 "tesmer2025": {
  "type": "preprint",
  "authors": [
   "Tesmer, A. L.",
   "Pola, C. D.",
   "Gilli, D.",
   "Grujic, N.",
   "Bracey, E. F.",
   "Patriarchi, T.",
   "Peleg-Raibstein, D.",
   "Polania, R.",
   "Burdakov, D."
  ],
  "year": 2025,
  "title": "Neurometabolic signaling and control of policy complexity",
  "journal": "bioRxiv",
  "volume": "",
  "issue": "",
  "pages": "",
  "doi": "10.1101/2025.02.24.639890",
  "supports": "Preprint: hypocretin/orexin neurons, activated by metabolic depletion, causally regulate the complexity of policies in a mouse multi-armed bandit task."
 },
 "dendorfer2026": {
  "type": "preprint",
  "authors": [
   "Dendorfer, A.",
   "Mousley, A.",
   "Páscoa dos Santos, F.",
   "Astle, D. E.",
   "Fakhar, K."
  ],
  "year": 2026,
  "title": "Mapping the trade-offs that shape mammalian brain network architecture",
  "journal": "bioRxiv",
  "volume": "",
  "issue": "",
  "pages": "",
  "doi": "10.64898/2026.10.07.757032",
  "supports": "Preprint: human and mammalian connectomes occupy a narrow niche of a trade-off among computational capability, robustness to damage and metabolic efficiency, where they accept higher metabolic (wiring) cost to gain capability and robustness; development and evolution move brains in the same direction."
 },
 "pratcarrabin_data": {
  "type": "dataset",
  "authors": [
   "Prat-Carrabin, A.",
   "Woodford, M."
  ],
  "year": "n.d.",
  "title": "Endogenous precision of the number sense: Data & code",
  "journal": "Open Science Framework [Data set]",
  "volume": "",
  "issue": "",
  "pages": "",
  "doi": "",
  "url": "https://osf.io/d6k3m/",
  "supports": "Official source for the trial-level numerosity-estimation records; the replication package does not redistribute the CSV."
 },
 "gailliot2007": {
  "type": "article",
  "authors": [
   "Gailliot, M. T.",
   "Baumeister, R. F.",
   "DeWall, C. N.",
   "Maner, J. K.",
   "Plant, E. A.",
   "Tice, D. M.",
   "Brewer, L. E.",
   "Schmeichel, B. J."
  ],
  "year": 2007,
  "title": "Self-control relies on glucose as a limited energy source: Willpower is more than a metaphor",
  "journal": "Journal of Personality and Social Psychology",
  "volume": "92",
  "issue": "2",
  "pages": "325–336",
  "doi": "10.1037/0022-3514.92.2.325",
  "supports": "Proposes that self-control relies on blood glucose as a limited energy source."
 },
 "hagger2016": {
  "type": "article",
  "authors": [
   "Hagger, M. S.",
   "Chatzisarantis, N. L. D.",
   "Alberts, H.",
   "Anggono, C. O.",
   "Batailler, C.",
   "Birt, A. R.",
   "Brand, R.",
   "Brandt, M. J.",
   "Brewer, G.",
   "Bruyneel, S.",
   "Calvillo, D. P.",
   "Campbell, W. K.",
   "Cannon, P. R.",
   "Carlucci, M.",
   "Carruth, N. P.",
   "Cheung, T.",
   "Crowell, A.",
   "De Ridder, D. T. D.",
   "Dewitte, S.",
   "Elson, M.",
   "Evans, J. R.",
   "Fay, B. A.",
   "Fennis, B. M.",
   "Finley, A.",
   "Francis, Z.",
   "Heise, E.",
   "Hoemann, H.",
   "Inzlicht, M.",
   "Koole, S. L.",
   "Koppel, L.",
   "Kroese, F.",
   "Lange, F.",
   "Lau, K.",
   "Lynch, B. P.",
   "Martijn, C.",
   "Merckelbach, H.",
   "Mills, N. V.",
   "Michirev, A.",
   "Miyake, A.",
   "Mosser, A. E.",
   "Muise, M.",
   "Muller, D.",
   "Muzi, M.",
   "Nalis, D.",
   "Nurwanti, R.",
   "Otgaar, H.",
   "Philipp, M. C.",
   "Primoceri, P.",
   "Rentzsch, K.",
   "Ringos, L.",
   "Schlinkert, C.",
   "Schmeichel, B. J.",
   "Schoch, S. F.",
   "Schrama, M.",
   "Schütz, A.",
   "Stamos, A.",
   "Tinghög, G.",
   "Ullrich, J.",
   "vanDellen, M.",
   "Wimbarti, S.",
   "Wolff, W.",
   "Yusainy, C.",
   "Zerhouni, O.",
   "Zwienenberg, M."
  ],
  "year": 2016,
  "title": "A multilab preregistered replication of the ego-depletion effect",
  "journal": "Perspectives on Psychological Science",
  "volume": "11",
  "issue": "4",
  "pages": "546–573",
  "doi": "10.1177/1745691616652873",
  "supports": "A preregistered multilaboratory replication of the sequential-task ego-depletion paradigm found an effect close to zero."
 },
 "vadillo2016": {
  "type": "article",
  "authors": [
   "Vadillo, M. A.",
   "Gold, N.",
   "Osman, M."
  ],
  "year": 2016,
  "title": "The bitter truth about sugar and willpower: The limited evidential value of the glucose model of ego depletion",
  "journal": "Psychological Science",
  "volume": "27",
  "issue": "9",
  "pages": "1207–1214",
  "doi": "10.1177/0956797616654911",
  "supports": "Reanalysis showing that the evidence for the glucose model of ego depletion has limited evidential value."
 },
 "kurzban2010": {
  "type": "article",
  "authors": [
   "Kurzban, R."
  ],
  "year": 2010,
  "title": "Does the brain consume additional glucose during self-control tasks?",
  "journal": "Evolutionary Psychology",
  "volume": "8",
  "issue": "2",
  "pages": "244–259",
  "doi": "10.1177/147470491000800208",
  "supports": "Neurophysiological evidence makes it unlikely that self-control tasks lower glucose relative to control tasks."
 }
}
```
